## Supporting Information File 6 for "A novel uncultured marine cyanophage lineage with lysogenic potential linked to a putative marine *Synechococcus* ‘relic’ prophage": seq_90

```
HHsearch 1.5
NAME  KMKONFHK_00090 hypothetical protein
FAM   
FILE  tmp3wCatm
COM   /opt/appli/virfam/lib/hhsearch/hhmake2 -i /tmp/tmp3wCatm.a3m -seq 10 -id 90 
DATE  Tue Jan 16 05:55:45 2018
LENG  773 match states, 773 columns in multiple alignment
FILT  310 out of 952 sequences passed filter (-id 90 -cov 0 -qid 0 -qsc -20.00 -diff 100)
NEFF  8.8 
SEQ
>ss_pred PSIPRED predicted secondary structure
CEEEEEECCCCCCCCCCCCCCCCCCCCCHHHHHHHHHCCCCEEEEEECCCCCCCCCEEEEEEEEEECCCCCCHHHHHHHHHHCCCEEEEEECCCCCCCCC
EEEEEEECCCCCCCHHHHHHHHHHHHHHHHHHCCCCCCCCCCCCCHHHCCCCCCCCEEEEEECCCCCCCHHHHHHHHHHHHHHHCCCCCHHHHHHHHHHH
HHHHHHHCCCHHHHHHHCCCCCCCCCCHHHCCCCCCCCCEEEECCCCCCCCCCCCHHHCCCCCCCCCHHHHHHHHCCCCCCCCCCCCHHHHHHHHHHHHH
HHHHHHHHHHHHHHHHHHHHHHHCCHHHHHCCHHHHHHHHHHHCCCCHHHHHHHHHHHHHHHHHHHHHHHHHHHHHHHCCCCCCCCCCCCCCCCHHHHHH
HHHHHHHHCCCCCCHHHHHHHHHHHHHCCCCCHHHHHHHHHCCCCCCCHHHHHHHHHHCCCCCHHHHHHHHHHHHHHHHHHCCCCCCCCEEEEEECCCCC
CHHHHHHHHCCHHHHHHHHHHCCCCHHHHHHHHHCCEEEEHHHHHHCCHHHHHHHHHHHCCCCEEEECCCCCCCEEECCCEEEEEECCCCCCCCCCCCCC
EEEEEEECCCCCCCHHHHHHHHHHHHHHHHHHHHCCCCCCCCHHHHHHHHHHHHHHHCCCHHHHHHHHHHCCCCCCCHHHHHHHHHCCCCCCCCCHHHHH
HHHHHHHCCCEECCCEECCCCEEEEEEEECCCCCCCCCCCCCCCCCCCCCCCCCCCCCCCCCCCCCCCCCCCC
>ss_conf PSIPRED confidence values
9578885574378886665665221217899999986089678578718812301014653799975899988999999986797599971667888886
2789986287678878999999999997467607642357310010330147999606898178754688999864111220100332000210666777
7655420145467986048876643450110220002341210333123566775100362101111232001101333232455621456666532543
2245665424889999999874101001110134456776521131001256799999987998999998888899842310234566534331458999
9999996438878887899999988623676708999864224688716899999986289826789999999999998632777220588898738855
4567777432713544442110367589999962813430103310155469999998577723540233663134247168997338860202688871
2799972666565011017899999999999997478666798899999999997621486889999984245764289999999613401367447899
9999987496742602204650789998336447766788877653346122511578888874213356889
>Consensus
mxxxxsxxxxxxxxxxxxxxxxxxxxxtxxxxxxxxkxxxxxvxxxxxxxxRxxxnxxxxxxixlDiDxxxxxxxxxxxxxxxxxxxxxyxTxshxxxxx
RxRvvxxlxxxixxxxxxxxxxxxixxxlxxxlgixxxxDxxxxxxxrxxxxxxxxxxxxxxxxxxxlxxxxxlxxxxxxxxxxxxxxxxxxxxxxxxxx
xixaxxrxxxxxexxxxxlxxxxxxxxxxxxxxxxxxxxxxxxxxxxxxshhxtdxxxxxxxdxxxxxxfxxxxxxxxxxxxxxxxxsxxxxxxxxxxxx
xxxxxxxxxxxxxxxxxxxxxxxxxxxxxxxxxxxxxxxxxxxxxxxxxxxxnxxxxxxxxxxxxxxxxxxxxxxxxxxxxexxxxxxxxxxxxxxxxxx
lxxxlxxxxxxxxxxxxxxdxixxxxxxxxxnPxxxylxxlxxdxxxxxxxxxxlxxxxxxxxxxxxxxxxxxlxxxvxxxxxpxxkxxxxlvLxGxqGx
GKStfxxxLxgxxxxxxxxxxxxxxxxxxxxlxgkxlvxxxExxxxxxxxxxxxlKxlitxxxxxxrxxygxxxxxxxxxxxxixttNxxxxlxDxtgxR
Rxxxixxxxxxxxxxxxxxxxxxqixaeaxxxxxxgxxxxxxxxxxxxxxxxxxxxxxxdxxxxxixxxxxxxxxxxxxxxxxxxxxxxxxxxxxxxxxx
ixxxLxxlGxxxxxxxrxxxxxxxxxxxxxxxxxxxxxxxxxxxxxxxxxxxxxxxxxxxxxxxxxxxxxxxx
>KMKONFHK_00090 hypothetical protein
MQLKVSIHQEMMNKEVKPSQGWSPQLAELKFLMKWVEAGHGWCATHFVDRHRLADNARGSNVVVVDIDGDTTLDNFWSAQTALNWCAATYTSCSHTEESH
RFRALFPLGHDLQSPAQHKAAYHFIVSRLLADLGIERLKDNCGEKPERLWYGNTNALTLFNQWDSYHLVPADILETIEIEDDVDFIKSDITELDLKRCQW
LLDNFIHVTEDGEYEDGNFPNRSGYVQVLAACAGIGEGIFDHWVDWVSRGHHGHKPANMMPFKWKGIGKFGGHKRLYGIAKKQDANWKLQLPTELKFRAE
GSATGYSQCDPDPVFTDTDISPKNMDFSDFVEPLPDVDLAPKRRGRPKKTTSDLSEERIQDFETVKRLLPNLGKNLLTSQLEYTDHIGQRRALQGNDIEI
MTTKFAVEHGVFIPEARCKNAVLYAANMNTFCPIQQYLDRCASTSVPHSQWDTCGKEFLGNEHRLATLIMQRMMIGAVARAYDPGCSMSWIPILVGAQGV
GKSMFSRNLVPNDLFAEVTTPLEILMKEQYRLHTAWLLELPEIDNYFSIKNIENFKNLITTRIDETRKPYAMLPEKLRRRFIMIGTTNRNQFLVDSTGNR
RFIPLEIPSGFLIPFDRLAEERDQLWASAIQEYRKHTRYEFHSDEINQINDYIQEFGDPDPWIDIIAKHVADKEEVKSVDILSSALNLDSIKQDRRSSRR
VADVLTTMRWRRFNTTRWMNIDTGEMYKSKEDVPKALFKKDKDDKIKVIQKSVRLWQRPKDEPIEENHILNPF
>gi|237653460|ref|YP_002889774.1|(23-771:782) P4 family phage/plasmid primase [Thauera sp. MZ1T]   gi|237624707|gb|ACR01397.1| phage/plasmid primase, P4 family [Thauera sp. MZ1T]  E=3e-24 s/c=0.16 id=13% cov=87%
-------NEKQPSPKRHGLVGWERFEpRLLNHDIRAEKSGLAFGPYSLThGGTRRNSDVEALSMLVTDSDDGVSFGELAAR--FAGLQAAIYTTHSHSPD
KTKARVVAPLLRPVPVKD-WRAFLEGAKAHFGTDI-----FDPATKDAARLYYFPSCPPEMAEHRrsmrlEGAFLDP-----QPFIERGREILAPSTPTG
APAHLASV--AISNEWSTGR---SALPEPETREN--------------VERLRSAAAAIPSSKAKGCTRDIYLTVLWGFAATGWNCAEELAREWCMTSPE
DFDEDDFGKDWRSYDAQRTERIGMGSVFKLAEQNGWvdprhvvnsTKQPTPDIAQTLNDTSNAERFVRACGERLRYVVELRIWLVWhegHWRYDRKGQIV
ELAKRVATRMFSDAGELATAADRNALFKWANASLQLPRlEAMVKLAQAPLAVSVSE-LDADPWllgvkNGVVELRTGTFRQSRPedlitkIANVEYVAGA
TCPTWEAMldgcmggnrqladfIQRAAGYtltGSTSEQVFFFaYGVGANGKSTVInalREIMGGHglqsqpevIMAQRNTNPSGPTPELARLAGVRMVAM
VETEDGQRLHE-SRVKQMSGGDAMTARVLHGE-PFDFVPKFKLWLAGNHRPVIRgdDHGIWRRIVLIPFLVTIP------PEKRDRMLAEKLRDEYPGVL
NWLIRgclewqrvglDLPSDVVREVDQYK---SDMDLIAQWLDEqcsvgPAMRCRARSAYQDYSTWAKDGGHQviTEVRFAQKLDERGFTKRKERQGMIY
----------------------------------------------------
>gi|335041982|ref|ZP_08535009.1|(69-814:838) hypothetical protein MAMP_01134 [Methylophaga aminisulfidivorans MP]   gi|333788596|gb|EGL54478.1| hypothetical protein MAMP_01134 [Methylophaga aminisulfidivorans MP]  E=1e-18 s/c=0.13 id=13% cov=89%
-----------------------NIAKDIHPAEKYLRQGKDiyFAPAEFKAGEnRKADNVVGACCFWLDIDCGFekeksgkgytcvdsalkALEDFCKQA
ELQNPSYIINS-------GNGLHVYWLMDEQIKR-EKWQEAAKKL-KALTEHLSLK-ADDSRTADIASLLRIP--ATLNYKYNPAKPVEVLTETGKKIDV
DRMMVSIESAYQRLCSSQVVQLP-ITRAETVSKSELERIKSALSVLNPD-CSEVEWKLKRLAPLAMLAREHPAqADKIKLTAMAWSR-GDFQDKPSRKWE
TKGINGQSGEELFEVLWQRFLS--PSYSGEPVTVATIIHDAKSK--GWLDSnLAKLPQLAVIQEYFALMKMAG---KVWVVDREALKQKGKHLDMFNRVD
GGLLITRKAYELFGEQAETKKLVSTF------YTSPNTTCFDGI-------EFNPVGTTENCLNLWAGPTIaaekgswsRIKTFLYDIVCNKNDEYYQYL
INYFAHMVQR---PEEKPGVMIILLGGQGIGKGTLGRILqkIWNASYLQVHNVDSITGSFNAALEQSFVVFMDEALFSGDRRAADALKSLVTEPTVYINE
KHQP-ARQMKSFHRFFAATNADHFKNTERDDRRDFVLRVSDERKNDAEYWTALNEQMTNGGVEALlyelenidltnfnvRAKPSTYALVEQKILSLDHVA
RWWHDSLEQGYIevgqslsvtqsENSNQWPEFISTADVIEEIENTSGRRVyKKPIAREVIQAFGKFCPSaQQQQKRIDRTKKRGLAVPPLEQARKEFEQF
IGGSIEWP------------------------
>gi|380695997|ref|ZP_09860856.1|(305-452:461) hypothetical protein BfaeM_18817 [Bacteroides faecis MAJ27]   E=1e-12 s/c=0.54 id=13% cov=19%
----------------------------------------------------------------------------------------------------
----------------------------------------------------------------------------------------------------
----------------------------------------------------------------------------------------------------
-------------------------------------------KGFGKKDLLTKEQHLNLQTEEFMNRRYEFRYNTQVGEVEYRDRCSFFfrfRPVDKRI
QNSILLDAQSE-GISVWDRDIDRYL-HSNRIAVYNPLEEFLFHLP-NWDGKDRIAELAGRV-PCENIHWMMLFHRWFLNMVAHW--RGYDNKHLHII---
----------------------------------------------------------------------------------------------------
----------------------------------------------------------------------------------------------------
----------------------------------------------------------------------------
>gi|418049291|ref|ZP_12687378.1|(141-727:844) phage/plasmid primase, P4 family [Mycobacterium rhodesiae JS60]   gi|353190196|gb|EHB55706.1| phage/plasmid primase, P4 family [Mycobacterium rhodesiae JS60]  E=3e-12 s/c=0.13 id=13% cov=71%
-----------------------------------------------------ATHVGGAHLLVLDVDAPDKVPEWLWP--LLEFAVFLPTT--SDPEGK
RGHYVYR-QRP--------------GDRFGNGLGkLKQPKGKNWGEvrgyggglvlaPTLHPRANEGGAYTPIPEQPINCVPDSIADKLNAVADVAEHqP
LSLDELDANAK-----AFLAAYADEREPYALVPILAAFDPAPGGRHGSMWDAMC-WGLREAKAGRFSAQRAVDELQGRWDAAFQDGARVPDPDEfnrmvr
DAAPLADEEDAAELWDRAHRNRWPSPKAPQKVAQEVMARAERDSRPLAHWHGEWFRWtgrcWEPTTEDQIRQVLYRLLEKANYeHVAAGGVVLEAAWNPD
KAKITNVIDALKAEALWPDEVEEGSWRDGRKCRVVPFANGLLRvDELRLVDHTPGYfN--TDYVRCEYHADAKPDALGRFLDDLTGEDREATDALLEFVG
TRLVG-----DDRYQKMLLLQGPSGSGKGTLDRLLskvLGRRHTGYQMDDFKNNGFPLEPLLGKTLVTISDQRAQLNMKKfTDLLLQVVGGDVVTLRLPY
ARRSITQRLPLTFMILTNEVPVFPDNAGAlvRRLLAIKTPNTFvgREDYDLdvkLADEVPAFVNLALTAYRR----------------------------
----------------------------------------------------------------------------------------------------
----------
>gi|317132761|ref|YP_004092075.1|(35-431:750) Primase 1 [Ethanoligenens harbinense YUAN-3]   gi|315470740|gb|ADU27344.1| Primase 1 [Ethanoligenens harbinense YUAN-3]  E=4e-12 s/c=0.20 id=14% cov=48%
--------------------------------------SHDHVCAKYRNNYRGNENFISSDCLPVDCDNDHSENPAdWKTPrdievALPGVFFAVhYSRH
NNRPKdgksaRPRFHIFFQID-PISNYEAYAALKQLLH-------DIFPYLDGNALDAARFLYGTRNPEVEFHPGGKtltDFLFGDEfDRDMPGGYEKQA
TIPEGSRNNTM--FHWAVRSMKRYGDSEESK-----NAYFTEAEKCQPPLSTEELNHIWRSAQKYYAKiASQPGYVNPQEYNNPNPGWDEPLPFSRYTM-
APFPVDALPASIADYVRAVaESTQTSVDMAGSIAIsvlstcLQKKYRIQGKSDWMEPLNTYVIVIAPPSERKSSVLHLMLQPVNDYE-VEYNKTNAAAVE
-AGRMQ--KRVLERRQ---------KALEEKVAKGNADPEELERIAQEVADFEEVNPLQLYVDD------------------------------------
----------------------------------------------------------------------------------------------------
----------------------------------------------------------------------------------------------------
-------------------------------------------------------------------------------------------------
>gi|150004828|ref|YP_001299572.1|(1-95:104) hypothetical protein BVU_2291, partial [Bacteroides vulgatus ATCC 8482]   gi|149933252|gb|ABR39950.1| conserved hypothetical protein [Bacteroides vulgatus ATCC 8482]  E=9e-09 s/c=0.70 id=12% cov=12%
----------------------------------------------------------------------------------------------------
----------------------------------------------------------------------------------------------------
----------------------------------------------------------------------------------------------------
----------------------------------------------------------------------------------------------------
----------------------------------------------------------------------------------------------------
----------------------------------------------------------------------------------------------------
-----------------------------MHLLYKNERYWLNDEDEAVLRQSNSEFEQISPLEHLFHCNFSSATNEKEGEWMTAMDIFNYLQENTRDKLS
InkinwfGRILRKLNIPKKTSTRG-------------------------------------------------------
>gi|71065038|ref|YP_263765.1|(86-516:566) hypothetical protein Psyc_0468 [Psychrobacter arcticus 273-4]   gi|71038023|gb|AAZ18331.1| hypothetical protein Psyc_0468 [Psychrobacter arcticus 273-4]  E=9e-06 s/c=0.13 id=13% cov=52%
----------------------------------------------------------------------------------------------------
----------------------------------------------------------------------------------------------------
----------------------------------------------------------------------------------------------------
-----------KVYDTEQKIEYTKTQFANEIGNKKLAarWWETKHRKIAKSEVAKDLDVMMAVEAQSMFQRYFLiyGTKEVWDDVErIRLPVDTIKLARP
NEYE---IWLKSEARITIKADNIWfDPTRTKSPKHDKDIAINTFDGLPLKPIETELSDAAAmckpiTDLLLHLCEGSKEVYEWVLRWLAIPLQQPGTKLD
TALIFHGEiQGAGKSLFFDRVMTRIYGDYAVTLGQGQLDSSYndWVSDKLYALFEEiFSGNDSHSQMGMVKQLITGNTIYISKKFMSgWQQDNFVNAVFL
--SNNMKPLSLEQNDRRHVVcypqqkIPEPILNDVATALTDADAKMLRAFYtlLMLTDLKDQTAHTPAIIT-ASKNQLIRLSQPNWEVFYDDWVKEEFDI
PYCSCLSTDLYFVYRNWCHRNGERPtteTKVMTYIGRREHKTRLKYKT----------------------------------------------------
>gi|422001632|dbj|BAM66909.1|(43-753:790) replication initiator [Staphylococcus aureus]   E=4e-05 s/c=0.08 id=13% cov=85%
-KVPYSINGYRASTTNKKTwCDFESVSIEYEVDEQY--SGIGFVL--------SDGN----NFVCLDIDNAIDKKGQINSELALKMMQLTYceKSPSGTG
LHCFFKGKLPDNRKKKRTDLEIELYDS-ARFMtvtGCTIGQSDICD--------------NQEVLNTLVDEYFkenLPVNDIVREESN-TNMQLSDEDII
NIMMKSKQ------------KDKIKDLLQGTYE-----SYFESSSEAVQSLLHYLAFYTGKNKQQMERIFLNYNNL--------TDKWESKRGNTTWGQL
ELDKAIKNQKTVYTKSIDEFNVIQQgSKDIKQLLNQLGHEERTKMEEKWIEGGKRGRKPTT---ISPIKCAYILNEHLTFILFDDEENTKLAMYQFDEGI
YTQNTTIIKRVISYLEPKHNSNKADEVIYHLTNMVDIKEKTNspyliPVKngvfnrktkqlesftpDYIFTTKIDTsyvrqDIVPEINGWNIDRWIEEIA
CNDNQVVKLLWQVINDSMNGNYTRKKAIFLVGKGNNGKGTF-QELLSNVIGYSNIASLKVNEFDERfklsVLEGKTAVIGDDVPVGVYVDDSSNFKSVVT
GDPVLVEFKNKPLYRATFK-CTVIQSTNGMPKFKDKTGGtlRRLLIVPFNANfngIKENFKIKEDYIknPQVLE--YVLYKAINLDFETFDIPDASEKML
EVFKEDnDPVYGFKVNMFDQWTIRKVPKYIVYAFYKEYCDENGYNALSSNKFYKQFEhylenyWKTDAQRRYDN--------------------------
---------------------------
>gi|328954017|ref|YP_004371351.1|(155-411:803) anti-sigma H sporulation factor LonB [Desulfobacca acetoxidans DSM 11109]   gi|328454341|gb|AEB10170.1| anti-sigma H sporulation factor, LonB [Desulfobacca acetoxidans DSM 11109]  E=0.0001 s/c=0.21 id=11% cov=32%
----------------------------------------------------------------------------------------------------
----------------------------------------------------------------------------------------------------
----------------------------------------------------------------------------------------FKKMSELSPYLP
TELGAMVQELDDpRVLADVTGGSLNIAKTEKQDLLETIEVKERLQKVLRLISREIEilelgKQIQANVKTEMDKAQ--KDYYLREQIKALQKELGEGDER
SREVDELRERLLEAGLPEAALKEAERELTRLSRIPSTSPdhqvVRTYLEWmieLPWNVTTEDRLDLAEAKRILDEDHYNLEKVKKRILEFLAvRQLKPDM
K-GSILCFVGPPGTGKTSLGKSIA-RALERKFVRLSLGGVRDEAEIRGH---------------------------------------------------
----------------------------------------------------------------------------------------------------
---------------------------------------------------------------------------------------
#
NULL   3706	5728	4211	4064	4839	3729	4763	4308	4069	3323	5509	4640	4464	4937	4285	4423	3815	3783	6325	4665	
HMM    A	C	D	E	F	G	H	I	K	L	M	N	P	Q	R	S	T	V	W	Y	
       M->M	M->I	M->D	I->M	I->I	D->M	D->D	Neff	Neff_I	Neff_D
       0	*	*	0	*	0	*	*	*	*	
M 1    *	*	*	*	*	*	*	3393	*	*	144	*	*	*	*	*	*	*	*	*	1
       0	*	*	*	*	*	*	4542	0	0	

Q 2    *	*	4318	2255	*	*	*	*	1349	*	*	4975	*	2135	4769	*	4271	*	*	*	2
       0	*	*	*	*	*	*	5952	0	0	

L 3    4777	*	*	*	3560	*	*	1766	*	1229	3034	*	*	*	*	*	*	4791	*	*	3
       0	*	*	*	*	*	*	6417	0	0	

K 4    4806	*	5725	*	*	*	5751	5776	1354	4375	5458	5080	4839	*	2761	2859	3699	5684	*	*	4
       0	*	*	*	*	*	*	6539	0	0	

V 5    *	3277	*	*	3456	*	*	1442	*	3188	*	*	*	4918	*	*	*	2981	*	2571	5
       37	*	5295	*	*	*	*	6690	0	0	

S 6    1604	*	*	5207	*	*	*	*	*	*	*	*	*	*	*	847	4125	5018	*	*	6
       0	*	*	*	*	0	*	6648	0	1000	

I 7    *	*	*	5855	3022	*	*	1999	4803	3473	*	*	*	*	*	*	2349	2174	*	3927	7
       44	5049	*	3322	152	*	*	6777	1035	0	

H 8    3979	*	5122	4829	5415	1733	2441	*	*	*	4358	1942	*	5028	*	5351	*	*	*	*	8
       45	5028	*	2322	322	*	*	6815	1046	0	

Q 9    4325	5660	6011	4554	*	3721	*	*	3068	*	*	2102	4142	4040	2349	4829	4040	*	4853	*	9
       70	4400	*	2502	280	*	*	7122	1108	0	

E 10   4574	*	5646	5523	*	4937	2695	*	4108	4929	4687	4328	*	3597	3872	2348	*	5772	*	2441	10
       29	*	5628	*	*	*	*	7302	0	0	

M 11   5326	4644	5556	5058	5841	5777	3006	5638	5372	2752	3739	*	*	5654	1688	*	4579	3574	*	*	11
       53	*	4794	*	*	*	0	7279	0	1016	

M 12   4023	5587	*	4215	4011	*	5819	2435	3060	3973	4319	4544	3831	6248	3606	5390	6290	3412	6201	6272	12
       27	*	5776	*	*	*	0	7317	0	1158	

N 13   4437	*	2054	5304	5412	3886	*	*	3336	*	*	2381	*	*	*	2081	3854	*	*	*	13
       119	5364	4191	1000	1000	932	1071	7322	1009	1241	

K 14   5712	*	*	5349	5862	4770	*	6267	1207	*	4768	6173	2522	4375	5077	4905	4363	6385	*	4058	14
       0	*	*	*	*	2534	273	7407	0	1271	

E 15   5273	*	3801	5815	*	*	6532	5374	2091	6254	*	2760	*	3983	4591	3159	2219	*	*	5449	15
       50	6189	5599	3170	170	2100	383	7624	1012	1215	

V 16   5995	*	4019	5065	5579	*	*	4857	4643	5980	5602	4134	2816	4174	2401	4818	4153	3565	2825	*	16
       80	4221	*	2717	238	*	0	7705	1180	1254	

K 17   4489	*	2877	6161	*	6344	5003	*	1345	*	4116	4412	4321	5012	3682	4765	4125	6568	*	*	17
       108	4265	5618	2723	237	*	0	7750	1193	1254	

P 18   *	*	3442	*	5860	4356	*	2602	3837	3553	5017	2157	3108	*	5021	5563	4374	4299	*	*	18
       50	4870	*	2421	298	722	1345	7776	1100	1341	

S 19   1815	4949	*	5704	5705	3129	*	5646	4901	3340	*	5668	4467	*	5889	4087	3093	3477	5687	6441	19
       134	4017	5200	1771	500	1531	613	7927	1234	1101	

Q 20   4757	4185	3138	2416	*	5803	5604	5858	3117	5514	*	3169	4455	5109	*	4604	4024	4050	*	3934	20
       112	4113	5881	1964	427	*	0	7884	1235	1182	

G 21   *	6138	3646	4788	*	2378	4864	*	2866	*	*	3721	*	*	4006	2515	3015	5446	*	4436	21
       101	4619	5230	2523	276	1687	537	7850	1123	1274	

W 22   6686	5944	*	*	1989	*	*	5831	*	4055	4957	*	3478	*	*	6708	6741	5853	1611	2654	22
       39	6547	5979	2807	222	1137	875	7918	1000	1307	

S 23   5382	*	6847	3206	5843	*	4558	3730	4354	3337	*	4604	4002	3196	4475	3076	4412	2893	*	5792	23
       29	5635	*	916	1089	439	1931	7984	1035	1202	

P 24   5108	*	5652	2442	*	6401	6573	4679	4913	*	*	2602	2511	4216	4162	2700	3859	*	*	*	24
       67	4459	*	2215	350	*	0	8038	1181	1010	

Q 25   4225	6511	4234	2728	3730	*	4457	5270	2389	6245	5811	6622	5636	3464	5080	7062	4520	3701	*	3567	25
       68	4437	*	2659	249	*	0	8038	1156	1010	

L 26   3433	*	*	2266	*	*	6002	4321	*	3017	7052	*	6548	3800	4072	4175	3078	2905	6512	4553	26
       69	4633	7218	1659	549	*	0	8124	1197	1010	

A 27   3202	*	*	5546	5361	5294	6637	3161	3449	2928	3108	*	*	4660	4235	6097	6745	2211	*	5226	27
       32	5528	*	1974	424	1288	760	8138	1061	1058	

E 28   4144	*	3348	4299	*	*	*	5612	4960	4017	7077	*	4590	*	5312	2257	1465	4861	*	*	28
       107	3935	7364	1022	978	*	0	8151	1346	1010	

L 29   4199	*	4856	*	4412	*	6401	2190	6118	2457	*	*	2255	7128	6694	4683	3937	4709	4265	5989	29
       0	*	*	*	*	*	0	8111	0	1065	

K 30   4199	*	2865	1579	*	5659	5316	7005	2263	*	5401	4814	*	3964	6858	4918	4835	6328	*	*	30
       20	6155	*	2807	222	0	*	8127	1020	1065	

F 31   4663	*	3665	1614	6638	6324	6620	4812	3922	*	*	4735	6431	2979	4539	4205	3420	4943	*	5539	31
       47	7116	5313	0	*	*	*	8114	1000	0	

L 32   3919	*	4245	5363	3904	6527	*	3401	4636	1536	5274	4316	*	7164	5270	*	4676	4438	*	3246	32
       17	*	6381	*	*	1738	514	8096	0	1132	

M 33   1502	5539	4514	3210	*	6261	5914	4463	3905	3911	6627	5397	6251	3775	4726	5976	6351	3830	6784	*	33
       32	5491	*	1387	695	1634	561	8102	1068	1138	

K 34   4630	*	2697	2267	*	7115	*	5717	2027	5985	7173	4226	*	3540	3609	4701	*	4520	*	*	34
       50	5110	7647	1201	824	*	0	8165	1162	1075	

W 35   2833	*	4917	4386	3671	5814	4035	5823	3393	2333	5635	7290	*	6834	3615	5795	3997	5266	6674	3703	35
       177	3642	4833	3115	177	*	0	8181	1506	1130	

V 36   3661	*	*	5871	4859	6264	*	1901	2884	3262	*	6716	6171	5667	*	5508	3601	2651	*	4566	36
       96	3954	*	2880	211	1666	546	8107	1417	1359	

E 37   3535	6493	5743	4578	*	6715	*	*	1210	4595	*	3490	*	3625	3891	5560	3946	4827	*	*	37
       66	4716	7201	825	1199	1000	1000	8133	1208	1229	

A 38   2528	6224	2646	4247	5227	*	5582	5358	2862	4953	*	4013	*	3486	4097	3178	5296	6217	*	*	38
       91	4731	5399	514	1738	*	0	8175	1222	1140	

G 39   5495	*	4415	6865	7390	1081	*	6174	6976	3349	6630	5495	4749	5375	4734	3325	5818	3737	*	*	39
       57	5210	6404	3631	121	0	*	8128	1118	1322	

H 40   5306	6538	4899	5774	4056	3264	2628	6201	3173	5585	4901	5857	2464	4358	6027	*	*	*	*	2787	40
       63	*	4545	*	*	0	*	8175	0	1000	

G 41   2216	3568	3339	*	6491	2099	3951	5743	*	4803	*	4989	6586	*	*	3903	3799	*	6733	4380	41
       180	3712	4613	2485	284	1360	712	8123	1436	1284	

W 42   *	*	6758	*	1117	*	3573	3319	*	5053	5396	*	*	*	*	*	*	4091	2803	3482	42
       29	5632	*	1619	568	478	1827	8078	1084	1429	

C 43   5009	3957	*	*	4626	5725	*	3375	*	4331	6473	*	*	*	5827	3388	3812	1028	*	6266	43
       86	5241	4980	1438	664	1309	746	8180	1160	1081	

A 44   2331	3072	*	5096	*	2343	5673	6603	6280	3840	6718	5372	2451	*	*	3505	4685	*	*	*	44
       84	5203	5099	2155	367	*	0	8148	1167	1214	

T 45   1792	6253	6808	4624	6682	1475	5959	*	6613	*	5537	*	*	5821	*	3229	4746	4039	*	6820	45
       35	6340	6398	0	*	2893	209	8071	1013	1443	

H 46   4250	6280	5657	3168	*	5989	3697	3925	3145	3553	*	5982	*	3539	4569	4244	3363	3918	6494	3730	46
       9	*	7278	*	*	1691	535	8054	0	1466	

F 47   *	6031	5574	7150	1786	6671	5979	4114	*	2001	3760	5122	*	5735	6685	*	4791	4648	*	2982	47
       118	4909	4465	1761	504	2389	306	8095	1158	1372	

V 48   4044	6689	5020	3927	*	3971	6525	5371	1837	5163	*	4809	5535	3937	3518	3839	4056	3920	*	5597	48
       83	5013	5341	1364	709	1016	984	8058	1184	1605	

D 49   4506	*	3011	3264	*	1761	6784	5051	4266	6646	*	2477	4206	5468	5929	5355	4869	*	*	*	49
       89	6076	4470	2047	400	1074	930	8104	1080	1475	

R 50   4981	*	3778	*	7078	1168	6226	*	3433	5317	*	3664	4682	5634	4423	3157	*	6040	*	*	50
       96	4151	6954	2823	220	812	1216	8101	1438	1540	

H 51   5691	*	*	4444	5690	3439	3689	5875	3022	4307	6232	7045	7060	5311	2120	5588	4016	6432	5590	2677	51
       59	4934	7100	1525	616	2350	315	8137	1212	1267	

R 52   5948	*	*	6560	*	*	5944	*	3897	6030	*	6070	*	6948	312	5361	5543	*	*	*	52
       0	*	*	*	*	474	1837	8139	0	1270	

L 53   4848	4841	5639	5978	*	4506	5779	5897	2038	4204	*	2700	*	7220	2977	2672	4012	6480	*	*	53
       30	5595	*	1178	841	*	0	8185	1107	1034	

A 54   2883	*	2997	3974	*	5190	*	4505	2447	6025	*	2453	7129	4808	4455	4080	4597	5292	*	6929	54
       10	7197	*	0	*	*	0	8259	1000	1034	

D 55   2405	*	2610	2460	5873	3572	4529	6359	4778	5316	6826	4377	6652	7980	6189	4132	3609	5917	*	7083	55
       29	5675	*	2516	277	*	0	8272	1068	1034	

N 56   4942	6758	3711	6129	6038	7053	3337	*	6010	5056	7159	920	*	*	6552	3543	4601	6836	*	5755	56
       66	5735	5262	3580	126	0	*	8272	1116	1034	

A 57   3396	*	*	*	1936	*	*	3002	*	3628	5098	*	*	5624	*	*	5799	1667	4619	6075	57
       0	*	*	*	*	971	1030	8222	0	1119	

R 58   4589	*	4868	3472	*	4675	7253	2707	2695	2301	6491	*	*	4093	4642	5430	3807	3763	*	*	58
       52	4822	*	299	2417	*	0	8270	1341	1028	

G 59   3703	5358	5680	3862	4398	2469	5029	*	4505	7637	6564	4123	5476	4200	4858	2555	4323	*	6413	3450	59
       0	*	*	*	*	*	0	8291	0	1028	

S 60   3768	5136	*	6731	3894	*	*	4446	5220	4669	6579	*	*	3971	2238	2021	3396	5060	*	4268	60
       10	7198	*	0	*	0	*	8321	1005	1028	

N 61   7162	6243	2688	4248	*	4491	4944	*	4947	*	*	3214	5723	3584	4280	2091	3002	*	7139	4860	61
       64	4525	*	0	*	*	*	8356	1355	0	

V 62   3703	3075	*	*	3806	5381	7322	3885	*	1630	3297	7281	*	*	6774	7266	6222	2640	6120	*	62
       0	*	*	*	*	*	*	8366	0	0	

V 63   4859	*	*	7171	3896	6307	*	1701	*	1682	4213	*	*	*	*	7159	*	2451	*	5969	63
       0	*	*	*	*	*	*	8372	0	0	

V 64   3106	5421	5321	*	4298	3698	6984	3077	*	4688	3789	*	4428	6081	5542	4817	3238	2259	5054	7169	64
       0	*	*	*	*	*	*	8372	0	0	

V 65   5417	6018	*	*	3283	*	*	3420	6642	821	3408	*	*	*	*	*	7247	3621	*	7198	65
       18	6978	7814	0	*	*	*	8372	1000	0	

D 66   *	*	23	6007	*	*	*	*	*	*	*	*	*	*	*	*	*	*	*	*	66
       0	*	*	*	*	*	0	8379	0	1000	

I 67   4630	3745	*	*	2449	*	6468	1365	6770	3169	5647	*	*	*	*	7242	*	3661	*	3711	67
       21	6124	*	1392	692	0	*	8379	1106	1000	

D 68   *	*	88	4879	*	*	*	6469	*	*	*	*	*	*	6186	*	*	*	*	*	68
       122	3953	5907	1628	564	*	*	8372	1539	0	

G 69   4029	6944	2914	4204	6086	2556	3586	*	6987	*	*	1647	*	6725	*	3552	5510	6560	*	5548	69
       187	3237	6020	2934	202	425	1971	8376	1884	1099	

D 70   4126	6871	2492	4514	6969	2348	*	3092	3952	4333	*	*	3420	6973	*	5089	3575	4233	*	6818	70
       129	3929	5674	2253	340	671	1427	8400	1494	1139	

T 71   4155	6129	3180	4517	4510	7400	3113	4848	4557	3888	4949	5523	3114	5366	4351	4567	3433	4233	7594	5091	71
       147	3371	*	3025	189	671	1427	8426	1852	1217	

T 72   3647	*	3034	3685	*	5409	*	5360	4534	5039	*	4869	3790	*	5543	2236	2100	5296	*	*	72
       118	3967	6073	1663	547	0	*	8376	1580	1044	

L 73   3359	*	3009	4123	3727	5650	7754	3285	4015	2500	3407	7680	5374	6622	*	4241	4568	5255	6916	5909	73
       106	3982	7098	1455	654	548	1661	8394	1637	1072	

D 74   3741	*	2176	1723	5489	4884	6974	5797	3828	7471	*	3976	4515	4204	6970	5649	4987	6754	*	6315	74
       104	4119	6369	1176	843	1599	578	8366	1459	1066	

N 75   4553	*	2001	2279	6044	6033	6789	5037	4365	4172	7244	3823	5641	3988	5018	4559	4154	7646	5915	5936	75
       33	6179	6826	624	1509	1339	726	8352	1060	1152	

F 76   2223	6938	6859	5149	2834	5649	*	3002	6623	3069	5700	*	6781	6462	*	6185	4506	3361	3238	5282	76
       74	5309	5323	288	2468	741	1316	8360	1182	1154	

W 77   4222	5546	5573	3794	5308	*	*	2832	3280	2341	4635	7433	7042	5480	4241	*	5058	3365	3414	5965	77
       24	5925	*	1789	493	1843	472	8340	1131	1247	

S 78   3006	5611	3309	3024	7719	5930	6262	5587	3437	4083	7780	4061	5875	4746	4696	3413	3338	4097	6484	7575	78
       92	4024	*	1617	569	0	*	8347	1535	1163	

A 79   3106	*	4522	4042	*	6661	4173	3857	3431	3228	5418	4044	5937	4332	3002	4673	3747	4805	7160	6096	79
       57	5958	5453	817	1209	*	*	8372	1106	0	

Q 80   3600	*	4515	2749	3959	5057	*	3348	5169	2493	*	6021	3364	3895	*	4995	5436	3557	*	6991	80
       99	4462	5579	1718	523	*	0	8350	1345	1143	

T 81   3666	5577	4683	2861	4068	7600	6657	4663	2675	3151	4307	5459	*	6654	3765	6376	4031	3648	7142	5411	81
       55	4987	7386	1821	480	575	1605	8338	1276	1347	

A 82   3191	6317	5262	3400	3276	4274	*	4734	4083	2026	3959	7505	*	5556	5064	4762	4838	4285	*	5954	82
       20	6837	7656	0	*	1581	587	8360	1008	1159	

L 83   3118	5561	3585	3851	4229	4610	4787	5965	3324	2300	6106	*	4730	3329	4535	6074	5483	6638	*	5672	83
       171	3165	*	1947	433	1320	738	8362	1958	1149	

N 84   6192	*	2974	3942	5493	1727	4411	7029	3206	*	*	3757	3369	5273	4197	4616	6078	*	*	*	84
       38	5273	*	1621	567	991	1009	8362	1166	1066	

W 85   5871	4817	6797	*	3539	5668	3530	3571	6900	3470	4981	4753	5504	*	4366	5415	5311	3473	4680	2021	85
       34	7356	5864	0	*	0	*	8350	1001	1003	

C 86   2473	4019	5947	3634	6111	4495	6203	*	3930	6732	6457	6859	4456	3829	4813	2738	3387	3532	*	6541	86
       59	4651	*	1323	736	*	0	8329	1393	1124	

A 87   3234	4527	*	6854	2373	4445	5384	6696	6241	4128	4433	*	6503	5704	6876	4172	4777	3891	4036	2370	87
       34	7100	5971	0	*	0	*	8329	1005	1124	

A 88   2228	4062	*	*	2930	*	*	2902	6159	2266	4510	*	*	*	*	*	7079	2842	6612	4688	88
       26	6773	6895	0	*	*	0	8313	1034	1026	

T 89   2793	6246	*	6980	5806	5677	*	1826	*	2393	4102	*	*	*	7998	6817	3783	2697	*	5222	89
       53	5848	5728	0	*	*	0	8296	1115	1107	

Y 90   4286	6898	*	*	4357	*	2796	5780	*	*	7136	6868	6532	6195	*	*	6496	4180	5434	737	90
       17	6402	*	1000	1000	1877	459	8243	1028	1251	

T 91   5275	*	*	5591	7367	7091	5923	4684	4206	7609	7137	4656	2850	5962	4947	2111	1586	*	*	5214	91
       18	8065	6896	0	*	*	0	8283	1000	1167	

S 92   *	*	*	*	*	*	*	*	*	*	*	*	*	*	7116	1660	564	*	*	*	92
       57	6117	5351	0	*	*	0	8273	1032	1247	

C 93   3334	7139	*	*	2719	*	2389	3060	4839	4652	6752	*	3732	*	2576	5322	*	5225	*	4259	93
       9	7282	*	2585	263	*	0	8265	1000	1451	

S 94   6481	6597	*	*	*	5854	5142	*	3689	*	*	2457	*	*	3914	792	7672	*	7077	5882	94
       43	7125	5479	2585	263	1591	582	8265	1000	1451	

H 95   5970	*	5493	*	6103	2939	966	5885	*	*	*	3204	*	*	4629	3405	*	*	*	4482	95
       110	4446	5191	2841	217	1228	803	8267	1433	1409	

T 96   5722	4888	5754	6080	*	4769	7172	5279	3132	6013	3324	4582	*	4352	3111	3419	1666	*	*	*	96
       66	4482	*	3757	111	*	0	8264	1324	1441	

E 97   4071	*	4067	4119	7090	2799	7165	5427	3017	5425	*	5939	1722	5223	6537	4468	4501	4698	*	6588	97
       144	4720	4126	1524	617	1171	847	8264	1313	1441	

E 98   3814	*	2484	1766	*	4209	6645	7837	3755	5434	*	3661	4717	4464	6776	3937	5067	6446	*	6329	98
       76	4601	6663	1679	540	1845	471	8207	1320	1674	

S 99   3798	5365	6371	4056	7090	2529	3542	7110	2080	4888	7043	4157	*	5235	3541	3852	6936	7141	5202	*	99
       204	3097	6058	2191	357	*	0	8319	2040	1546	

H 100  5417	6373	3693	5547	*	7006	3347	*	4766	5901	*	3501	1095	4863	5716	5652	5204	4891	*	5978	100
       81	4191	*	3066	183	*	0	8304	1434	1675	

R 101  6896	7271	*	*	6373	4356	*	6615	2087	*	*	*	6859	*	614	5919	*	*	*	*	101
       38	*	5257	*	*	289	2460	8304	0	1675	

F 102  5027	5572	*	*	1370	6470	6129	4044	6976	2472	5559	*	*	*	*	*	6629	4997	4904	2388	102
       11	6984	*	2807	222	1823	479	8304	1010	1260	

R 103  *	*	*	*	*	6957	2476	6727	4344	*	*	*	*	*	408	*	*	*	*	*	103
       0	*	*	*	*	1313	743	8353	0	1171	

A 104  3987	*	*	*	4210	5764	*	2006	*	2337	6256	*	*	*	*	*	*	1370	*	5816	104
       27	6670	6867	3459	138	0	*	8391	1020	1079	

L 105  6588	6032	*	*	4513	6892	6674	2020	6430	2700	5072	*	*	*	*	*	*	1633	*	2756	105
       0	*	*	*	*	*	0	8366	0	1005	

F 106  4964	4838	*	*	1514	*	*	2015	*	2893	4746	*	*	*	*	7023	*	4005	4391	4447	106
       21	*	6094	*	*	*	0	8366	0	1005	

P 107  4034	6070	6954	4097	4676	*	6052	5280	5574	3614	6970	6936	1112	4777	3790	*	5891	3962	7257	*	107
       45	*	5011	*	*	1530	613	8358	0	1149	

L 108  5786	5681	6420	*	3549	*	5976	2883	*	1139	5052	*	4536	*	*	5652	3295	4818	*	5102	108
       87	*	4101	*	*	914	1091	8351	0	1343	

G 109  3258	*	1771	3671	*	5068	6548	5916	4012	6009	6551	3291	4401	5534	*	2866	4011	6858	*	*	109
       125	5686	3974	1493	633	1164	853	8310	1072	1672	

H 110  5919	*	5524	2219	5747	4871	4927	6895	3119	*	7091	6978	6660	3836	1682	5068	4745	5929	*	4396	110
       100	*	3907	*	*	746	1308	8277	0	1932	

D 111  4959	*	3584	3408	*	5000	*	6976	4053	6039	7424	6015	1356	5646	5613	3983	3337	4472	*	5965	111
       124	4738	4469	2253	340	456	1883	8383	1210	1933	

L 112  4313	4847	*	*	4354	6352	*	1765	5597	2782	4016	*	*	*	*	6399	*	1764	7259	5723	112
       51	*	4859	*	*	1002	998	8278	0	1568	

Q 113  6881	*	3462	4049	*	5786	5368	*	3651	4855	5265	3905	3777	4552	5245	3423	1712	4993	*	5699	113
       239	4449	3222	1562	597	548	1663	8264	1403	1527	

S 114  2494	*	2042	4888	5696	4273	7433	*	4845	5095	6236	4751	4094	5271	5547	2337	4877	5894	*	*	114
       161	7037	3351	1585	585	357	2189	8200	1002	1987	

P 115  2445	*	2451	3455	5266	5619	5333	7036	4127	3902	*	4860	2328	*	*	*	4833	4870	*	4770	115
       68	5606	5308	0	*	1302	750	8261	1172	1974	

A 116  3636	7380	1998	1655	5830	5034	6045	7312	3745	*	6698	4859	7526	4303	5174	4484	6564	6490	7080	*	116
       225	5426	3042	2935	202	2440	294	8251	1125	1812	

Q 117  3930	7405	6007	1497	*	4981	5641	4424	3948	3625	7906	4162	*	4345	5280	6765	3409	4968	*	4494	117
       85	5864	4643	1620	568	3599	124	8358	1055	2638	

H 118  3983	5468	7237	5393	3783	6690	3035	4559	6203	4335	4653	5998	6575	*	6020	6416	*	5006	3322	1515	118
       57	6298	5277	1000	1000	2210	351	8309	1037	2727	

K 119  2935	*	5773	3506	*	*	*	4443	2092	4498	*	4771	4122	3663	2746	4284	4881	5016	*	*	119
       30	*	5605	*	*	2440	294	8496	0	2525	

A 120  2135	5218	4216	2703	5815	4659	6024	6029	4247	3976	6853	4740	5425	3677	4011	4120	5040	4781	*	*	120
       8	*	7507	*	*	3356	148	8470	0	2373	

A 121  3075	6415	6411	7291	3483	5435	6161	2830	5118	2616	6326	6475	*	4904	4966	4508	3511	3044	6210	4763	121
       10	*	7217	*	*	691	1394	8505	0	2291	

Y 122  4598	6630	*	*	3120	5998	5326	4223	3047	3837	5015	6943	*	5441	5140	5467	4001	5091	3942	1844	122
       33	7048	6025	0	*	1692	534	8367	1008	1526	

H 123  4440	*	4153	2073	8450	6029	4532	4958	3069	5268	7573	4105	5941	3024	2932	5154	4678	6390	*	6853	123
       0	*	*	*	*	2596	261	8374	0	1472	

F 124  1733	*	6040	3582	7156	3743	5250	5985	3864	3546	*	4578	4656	4451	4505	4535	5481	5763	4712	5110	124
       17	*	6424	*	*	1750	509	8381	0	1386	

I 125  4526	*	*	*	4173	7074	*	1658	*	1794	4492	*	*	6998	*	6483	*	2197	*	7176	125
       52	*	4832	*	*	547	1664	8370	0	1341	

V 126  2227	5074	*	4646	5516	4712	5413	4055	5889	5116	3727	3612	*	3910	4695	3177	4425	3667	*	5105	126
       48	*	4948	*	*	1662	548	8392	0	1379	

S 127  2614	*	3899	3858	7419	*	5625	6883	3658	6012	6544	3825	6960	3561	2120	3398	4511	7122	*	5536	127
       29	*	5644	*	*	1493	633	8419	0	1519	

R 128  3610	7437	4959	4496	5030	5082	4444	6477	3035	3876	4040	6194	*	6585	2766	4202	4619	6548	4749	2703	128
       51	6666	5326	2322	322	*	0	8429	1015	1512	

L 129  7867	6421	6112	7066	2384	*	6320	2847	*	1265	5798	*	*	*	*	7068	*	3997	*	3122	129
       167	4835	3753	1656	551	2960	198	8360	1203	1726	

L 130  1811	5924	3981	4110	6972	2546	7064	5276	5006	4122	4644	6085	3739	5772	6523	5096	3922	6186	*	6889	130
       88	6877	4294	1585	585	*	0	8480	1008	2310	

A 131  3999	5231	3025	3028	5404	4554	5014	6794	2844	4803	5691	3745	6840	3352	5342	3096	4813	*	*	7274	131
       146	*	3377	*	*	5047	44	8426	0	2704	

D 132  3897	7441	2988	2849	3376	6160	4370	5380	4667	3468	5484	5828	6794	2939	5674	5567	3897	5836	4867	6509	132
       141	*	3422	*	*	5289	37	8343	0	3322	

L 133  4566	*	*	*	6609	4762	4647	2164	*	1288	5461	6581	4731	*	*	6380	5792	3357	*	4658	133
       190	5554	3291	0	*	3983	94	8317	1118	3798	

G 134  5273	*	4121	4251	*	647	6360	*	5256	6245	*	5312	4897	6371	5487	5397	6410	*	5051	6032	134
       163	3988	4508	1352	717	3120	176	8159	1294	4096	

I 135  5442	5241	6311	5221	6078	3757	6490	1465	*	2250	3837	6258	6438	5075	*	*	6064	3480	*	6645	135
       145	5235	3859	3642	120	3062	184	8178	1091	3939	

E 136  3952	*	2996	2468	3446	3832	7059	5402	3362	4784	6708	5618	4912	*	4563	3185	5085	4836	*	5460	136
       188	6236	3199	0	*	1620	568	8214	1002	3953	

R 137  5114	*	3305	4210	6380	5607	*	5369	*	3597	4246	4807	2207	3867	6696	3757	4702	4757	4283	3432	137
       292	5340	2656	2787	226	2206	352	8247	1098	3625	

L 138  5318	5260	6548	3506	1880	5346	6331	4371	6420	2943	4978	6238	4700	*	*	5505	5981	3523	4579	3304	138
       108	*	3787	*	*	936	1067	8127	0	3823	

K 139  2681	3652	2578	6893	2464	5282	*	4502	4287	3942	6865	*	5472	*	5675	5157	4960	3479	6558	6620	139
       102	4310	5806	1395	690	219	2829	8227	1324	2794	

D 140  7075	*	144	6520	*	5549	*	*	5509	*	*	5830	*	*	*	5962	*	*	*	*	140
       17	*	6416	*	*	*	0	8411	0	1316	

N 141  4698	*	4055	3284	*	4098	5899	7273	2713	5230	*	5152	2259	6082	3895	3561	3118	6416	*	7126	141
       0	*	*	*	*	703	1375	8373	0	1400	

C 142  3327	3223	*	7079	*	7190	6217	6888	4547	*	*	2918	*	3548	4860	1882	2605	5239	*	*	142
       7	*	7764	*	*	956	1046	8431	0	1121	

G 143  2746	2289	*	*	*	3159	*	5411	*	5739	*	*	5844	6980	6521	3032	2835	3683	4490	3811	143
       66	6600	4873	0	*	1645	556	8482	1000	1069	

E 144  4166	6064	7112	7153	2655	5064	5568	5687	2114	2896	7669	4382	*	6531	4460	4052	4421	5075	5798	4133	144
       22	6059	*	0	*	364	2166	8530	1091	1328	

K 145  5757	6750	1418	3542	*	6551	6000	*	4861	5144	*	3109	*	2869	3744	4856	4879	5199	*	*	145
       16	6533	*	3459	138	*	0	8397	1021	1028	

P 146  1998	6183	*	*	5258	5503	*	3713	7023	3811	6073	6631	2010	6612	4722	4008	4790	3411	7603	6184	146
       14	6692	*	1000	1000	*	0	8397	1020	1028	

E 147  1993	5231	7746	4227	*	4078	5079	7421	*	5543	*	3665	*	3954	*	1815	3546	5407	*	6466	147
       6	*	7980	*	*	*	0	8397	0	1028	

R 148  6925	*	*	*	*	5511	5173	*	5907	6522	5370	5810	*	2346	626	5153	*	*	*	*	148
       7	*	7593	*	*	*	0	8389	0	1099	

L 149  4281	4914	*	*	2592	5178	5163	2797	5412	1622	3654	*	5172	5924	6885	5722	*	4855	*	5951	149
       15	*	6606	*	*	*	0	8404	0	1159	

W 150  5771	3862	*	*	2185	*	5726	3957	*	3926	2222	*	4399	7097	5738	4244	*	5656	4022	3035	150
       28	5704	*	1386	696	*	0	8373	1072	1254	

Y 151  4614	*	7138	7061	1650	3643	5557	6027	*	5928	7082	*	5544	*	4111	7004	*	4969	*	1448	151
       43	5097	*	1939	436	2149	369	8352	1212	1254	

G 152  4190	5720	*	*	5280	1690	7341	5001	4472	2115	5796	7467	4073	*	*	6071	4517	4653	3865	5192	152
       9	7255	*	1000	1000	2006	413	8437	1022	1184	

N 153  4289	4133	6181	*	6867	3441	6500	*	6917	*	*	3265	1350	*	*	2827	3910	4477	*	6731	153
       189	3458	4986	1892	453	*	0	8448	1792	1124	

T 154  4847	*	4154	3005	5914	4830	4304	7022	3630	*	*	4289	4036	7496	4340	2320	3026	5031	*	3774	154
       242	2919	5473	1563	596	1378	701	8419	2048	1443	

N 155  4670	4848	1887	3971	5418	3556	7681	*	4540	6638	*	2322	6277	6056	4973	4240	4052	4254	*	*	155
       42	5607	6880	0	*	2010	412	8441	1140	1506	

A 156  2346	6276	4928	6198	*	2847	5835	5300	4755	6872	*	4838	1741	5155	7026	3604	6336	4815	*	5919	156
       83	4353	7167	2539	272	2850	215	8441	1328	1436	

L 157  3337	*	2496	1947	*	7040	4339	4023	6105	4350	*	5307	3795	3553	*	5054	4498	5297	*	*	157
       99	4616	5300	1266	775	1335	728	8448	1272	1425	

T 158  3244	*	4314	4733	3294	*	5592	4226	*	4047	*	6953	3790	7021	*	*	3831	2784	7899	1931	158
       113	4180	5642	1254	784	2006	413	8432	1439	1450	

L 159  *	6787	6843	3173	4234	*	6069	2756	4143	3391	4852	6758	7194	7257	3502	4757	4308	2847	5797	3141	159
       50	5753	6015	1987	419	3088	181	8432	1087	1521	

F 160  5132	5781	6132	6026	2088	5767	3798	3854	*	3441	7074	4862	6467	5891	7361	4712	4627	3823	3461	3048	160
       56	5425	6112	979	1021	3717	114	8427	1140	1575	

N 161  4915	*	6953	3729	7000	7110	3777	3599	2813	6156	7635	2855	*	4318	3280	6672	5192	3965	4761	3034	161
       111	5470	4284	1964	427	1341	724	8394	1106	1655	

Q 162  5839	6270	2973	2880	5591	5812	3923	3402	4733	5188	7125	4823	4488	5572	4539	5007	5555	3426	6395	2900	162
       24	7894	6351	2000	415	1871	461	8377	1000	1779	

W 163  3509	*	6166	4817	3265	2739	7450	4996	4454	3707	6442	2160	*	4205	5194	4954	*	4296	4670	6584	163
       114	4388	5147	2010	412	2317	323	8415	1339	1671	

D 164  4346	*	1489	2293	*	5838	6385	4996	6390	6018	*	4631	3912	5593	4729	3316	6698	*	7175	5638	164
       110	4419	5225	2917	205	2646	251	8451	1313	1759	

S 165  3027	*	4458	3826	6265	1629	6721	5798	3520	5707	*	4196	4112	5356	4810	5193	3969	5527	*	7425	165
       42	5607	6885	1276	768	1378	701	8434	1125	1856	

Y 166  3612	*	3334	3441	3928	5086	*	5046	3626	5831	*	3839	2817	5400	5185	4031	3469	4971	*	4141	166
       41	7115	5578	0	*	2521	276	8505	1014	1602	

H 167  3536	*	7777	4886	2782	3816	5135	3658	4961	2918	5175	6309	3227	5250	*	6445	5059	4702	3163	5509	167
       76	6174	4733	1585	585	1074	930	8504	1028	1696	

L 168  6368	4094	5501	4648	6065	*	*	3029	*	1053	6330	5176	6797	6068	*	*	7585	2824	5421	6151	168
       53	5150	6958	2312	324	2632	254	8489	1201	1625	

V 169  *	7011	1505	5215	4092	4947	*	6374	4409	7190	*	3103	3805	5328	5899	4007	3072	4469	*	*	169
       40	6592	5870	1000	1000	1488	636	8496	1044	1585	

P 170  3421	*	5489	4891	5566	4375	6688	4073	5486	4713	5814	5229	2159	4500	7253	4317	3193	2530	*	*	170
       47	7495	5245	1000	1000	2532	274	8431	1000	1597	

A 171  3557	*	1323	2969	7172	5306	6981	5939	4264	5165	*	4549	*	4256	5558	3832	4742	5195	*	*	171
       8	7523	*	1000	1000	*	0	8492	1000	1684	

D 172  2871	*	2498	2102	4895	3395	*	5437	5060	4470	6036	*	5811	4033	6881	4032	4635	5970	7261	*	172
       66	5762	5257	1006	994	1677	541	8492	1098	1684	

I 173  4058	6105	4071	4733	3278	6555	*	2884	*	1951	4757	5710	*	7133	*	6759	7279	2318	5986	5308	173
       76	5878	4865	2297	328	2338	318	8523	1081	1689	

L 174  3836	*	6973	3619	4857	6044	*	4034	4802	1199	5321	5200	6630	6321	4795	5735	4634	3499	*	*	174
       37	6593	6057	1000	1000	1185	836	8575	1011	1776	

E 175  3159	*	3048	2270	6656	3741	*	*	3384	4224	*	4074	4472	3481	6156	3757	6648	5597	*	6264	175
       44	*	5055	*	*	3121	176	8625	0	1573	

T 176  4073	6416	4632	2768	*	4839	*	6719	3894	2312	4162	5497	6267	3736	3417	4496	3198	5981	*	*	176
       120	4086	5585	2339	318	2964	198	8719	1363	1730	

I 177  5130	*	6999	3682	2765	*	4793	3708	4780	2875	6089	5038	4751	6791	5546	3909	4336	5242	*	2336	177
       16	*	6513	*	*	2434	295	8694	0	1794	

E 178  4306	*	2941	3121	5523	3896	7433	4714	2798	5397	5731	5150	3140	4674	5453	3596	3585	6017	*	*	178
       103	4808	4899	1124	886	2722	237	8727	1191	1749	

I 179  2420	*	2095	3200	4623	5671	*	3140	4914	4566	5159	3469	5824	7230	5001	6582	5589	5955	*	*	179
       71	6145	4887	0	*	2700	241	8716	1049	1853	

E 180  4522	*	5439	3908	4055	4595	6669	3951	2907	4629	*	5505	4853	4118	4592	4806	4023	3916	2495	5611	180
       31	5886	7752	725	1341	2771	229	8634	1068	1894	

D 181  3619	*	2953	3025	6667	*	4712	*	3198	6054	6479	6018	4210	2931	3056	5839	2988	*	*	5721	181
       56	5218	6459	1136	876	3119	176	8721	1120	1811	

D 182  4274	*	1721	2818	6456	5636	7229	6306	3845	4737	*	3790	4964	4225	4554	3821	3753	*	*	*	182
       57	6636	5113	2322	322	1909	447	8665	1000	1775	

V 183  3438	*	4657	6815	5826	3985	6598	3680	4588	6561	4626	4642	2903	4318	4248	3438	5889	2780	6047	4295	183
       44	5933	6227	2156	367	1972	425	8634	1066	1733	

D 184  4073	*	4773	2750	6649	4469	7017	5491	4951	4377	5728	5229	6034	3166	4288	2476	2953	4685	*	5741	184
       46	7455	5272	0	*	1173	846	8605	1000	1613	

F 185  4392	*	4949	3252	3837	4471	*	4655	3642	3686	*	5823	3668	3942	4283	3870	3579	3988	6335	4007	185
       13	*	6783	*	*	*	0	8642	0	1495	

I 186  2861	*	*	4846	*	4922	4410	2880	5383	2821	6734	*	3461	5447	5149	3713	*	6370	2524	4930	186
       91	4192	7246	2128	375	923	1081	8643	1357	1563	

K 187  2800	*	6095	4856	4880	7429	*	5149	3120	5208	5469	7354	1660	4389	4526	3881	3619	6417	*	*	187
       72	4672	6679	2568	266	2455	290	8744	1218	1310	

S 188  3346	*	4074	2580	6618	6573	*	6500	2740	4702	5662	*	4296	3621	3509	4004	3743	4735	*	4616	188
       72	4361	*	2733	235	2615	257	8748	1277	1301	

D 189  3195	7443	3848	2440	*	2673	4212	6843	4774	*	*	5188	4939	5705	5448	2659	4140	4105	*	*	189
       87	4233	7606	3242	161	*	0	8760	1357	1244	

I 190  3513	*	4705	4440	*	5451	6371	2995	3163	5453	5756	5469	4323	5620	3448	2576	5600	3534	*	4170	190
       79	4231	*	2939	202	2333	319	8752	1349	1295	

T 191  4361	*	6263	4434	6718	*	4153	6103	2064	6310	*	5264	4466	3944	2382	5619	3048	3860	*	5517	191
       26	7601	6292	3459	138	1985	420	8749	1000	1226	

E 192  4416	*	5044	2817	*	6020	5770	*	3600	5395	6253	2563	3619	2661	3782	5858	3434	5275	*	6520	192
       25	6715	7038	0	*	2316	323	8726	1002	1213	

L 193  2727	*	5040	3832	5634	3120	6456	3874	3799	3674	*	3897	4990	4700	3621	3264	5460	6498	5209	*	193
       61	5044	6509	3251	160	*	0	8715	1137	1222	

D 194  2994	*	1729	3508	*	*	*	4753	5347	4304	5332	3983	5073	*	4822	4703	2760	5510	*	6428	194
       64	5524	5531	496	1782	1468	647	8675	1098	1288	

L 195  3780	5560	6582	5564	4594	*	*	4767	5510	2550	2968	5532	1703	4442	4817	4462	*	5624	*	*	195
       29	6524	6794	2000	415	2830	219	8694	1041	1316	

K 196  3388	5101	5296	4811	6741	*	6341	5715	2557	3157	*	3750	6043	5565	3192	2567	3703	6461	*	6104	196
       67	*	4472	*	*	2651	250	8701	0	1339	

R 197  4422	*	3510	2679	6722	5021	3585	*	2935	6503	*	5919	*	4421	2209	3458	4426	6241	*	6189	197
       66	6332	4953	2322	322	2117	378	8530	1031	1520	

C 198  3123	5615	*	7622	2845	6643	*	5801	1772	3689	5756	5331	*	3778	3948	4343	6015	4005	*	6129	198
       58	5315	6106	2024	407	3072	183	8484	1088	1576	

Q 199  2078	*	6160	3423	6535	5162	4987	4026	3421	4877	5422	5408	3587	3995	3768	6225	4420	4234	7256	6515	199
       63	5273	5895	3040	187	2849	216	8410	1109	1578	

W 200  2917	*	3596	7243	5561	1318	5067	*	4198	*	*	5204	*	4440	*	3224	6582	6158	4174	6410	200
       64	5865	5239	648	1467	2240	343	8413	1068	1575	

L 201  4552	*	*	5457	*	*	5535	2551	5100	2320	5629	5441	5430	4286	2667	*	4961	2905	4343	5446	201
       65	6431	4936	1000	1000	2832	218	8361	1016	1585	

L 202  6593	*	*	4745	5308	*	5273	1743	6282	2156	*	6369	5924	5765	*	4627	4098	2188	*	*	202
       266	3470	3681	2081	389	*	0	8383	1461	1687	

D 203  3571	*	3562	2806	*	1550	6009	4765	5320	4664	7574	5036	3705	6217	4736	5540	*	4475	*	*	203
       50	5759	5988	2105	382	2521	276	8772	1060	2147	

N 204  1317	*	4996	3628	5811	5557	*	6264	3256	4702	*	3776	*	4731	4778	3606	4557	7056	*	6366	204
       67	*	4462	*	*	1479	641	8950	0	2022	

F 205  4043	*	4017	5595	1647	4372	*	3078	4747	3512	6266	4990	5096	*	4898	6680	4866	5303	4726	4983	205
       0	*	*	*	*	2494	282	8614	0	1859	

I 206  6369	2231	4602	5709	6272	4280	6286	2925	6303	4072	6629	3181	4299	5314	4840	6476	4704	4217	*	3336	206
       46	4998	*	2051	398	1564	596	8614	1148	1703	

H 207  4100	*	*	2829	*	5167	5385	*	3350	*	6099	4116	*	5715	990	*	5597	*	*	4807	207
       59	5222	6242	3477	136	*	0	8862	1089	1453	

V 208  2609	7017	5882	4544	5891	5173	6117	5612	4365	3856	*	4137	4794	3685	3980	4408	2632	3407	*	4847	208
       17	6414	*	2807	222	*	0	8799	1000	1514	

T 209  3472	*	6855	5388	3499	3062	4721	4159	4277	*	*	*	*	6659	*	4030	4153	4437	4403	1723	209
       24	5938	*	672	1426	846	1172	8799	1038	1514	

E 210  4921	*	2039	2473	6953	4303	*	5306	4906	4222	7443	3766	5126	5056	6699	3541	3262	4842	*	*	210
       16	6508	*	0	*	*	0	8829	1041	1200	

D 211  3639	*	2662	3765	*	7080	*	2006	4142	5314	*	4299	6298	*	4368	5156	4041	3015	*	5286	211
       57	5226	6354	1000	1000	1576	589	9026	1103	1200	

G 212  4788	5573	3035	2830	*	3327	5786	4538	3754	4849	6143	5138	4860	5738	3287	4059	3408	5119	*	5087	212
       24	5928	*	2585	263	1887	455	9070	1044	1177	

E 213  4117	*	3594	1301	7062	4704	4767	6246	4166	3344	*	6459	*	3517	3342	7294	*	*	*	*	213
       146	4369	4384	2108	381	*	0	8936	1224	1114	

Y 214  1412	*	6729	3673	*	5485	5273	4089	5207	4016	*	5404	4453	5209	6650	4762	5380	4024	6257	3337	214
       41	6882	5693	1585	585	1539	609	8793	1000	1399	

E 215  4311	5690	6050	3070	*	6460	6850	1932	4157	2708	4753	6172	5774	3876	4034	5506	4721	5457	*	5394	215
       69	6666	4762	1000	1000	3014	191	8863	1021	1367	

D 216  3505	4931	2413	2621	*	4817	*	*	2994	2816	5833	*	4567	5743	4321	5408	5755	6574	*	4477	216
       40	5189	*	1692	534	3001	192	8818	1148	1524	

G 217  2627	4004	5951	3082	*	2742	*	6028	3620	4017	6410	4389	5050	6286	6106	3123	4044	5512	*	5700	217
       88	*	4081	*	*	2924	204	8839	0	1454	

N 218  4207	*	4564	*	1779	6954	6205	*	*	3501	4593	3647	3911	5272	5127	6381	4279	4266	5681	3000	218
       130	4037	5312	2505	280	1737	515	8955	1289	1707	

F 219  6240	*	4976	6380	6432	4033	*	2769	4472	1310	6095	5407	3064	5299	4957	*	*	4955	*	5171	219
       67	4969	6201	2463	289	3722	114	8779	1123	1645	

P 220  *	*	4760	4174	6415	4197	*	4578	4552	4734	*	5069	1318	3730	4870	3068	*	4952	*	5196	220
       151	3822	5128	2442	294	1833	475	8770	1378	1691	

N 221  4198	6199	2254	2679	*	2873	7248	4904	4230	4206	*	3272	6900	4921	4825	3982	*	*	*	4694	221
       133	4439	4569	1017	983	3302	154	8755	1221	1625	

R 222  2760	*	4058	3204	*	5237	*	5326	4271	5100	*	6047	3062	6194	2424	6667	3634	3159	*	6146	222
       13	*	6828	*	*	2514	278	8697	0	1778	

S 223  3945	5979	2795	4224	4495	4197	*	5995	*	4093	*	3568	5601	6359	3951	4001	4041	5869	*	2143	223
       27	7324	6373	1585	585	2076	390	8710	1000	1686	

G 224  3623	*	3042	2109	4354	3438	*	5880	4513	5871	5951	3444	*	*	6964	3426	3978	6795	4726	5195	224
       92	4919	5109	1348	720	*	0	9056	1166	1567	

Y 225  4291	4642	4497	3462	3294	*	4709	4905	5227	3930	*	5925	3151	5938	6316	6322	3300	3914	3606	3512	225
       54	5363	6351	1779	497	3109	178	8959	1069	1712	

V 226  4067	4267	4832	1913	4851	6659	4640	5111	5831	2521	4632	5960	4774	5460	4681	5248	4709	3986	*	*	226
       107	4120	6139	1478	642	3155	172	9251	1275	1709	

Q 227  4807	*	3048	4459	6152	4897	6438	5951	3425	*	6302	3453	2933	4538	3162	2808	3570	6306	*	*	227
       151	3807	5166	1152	863	3432	140	8743	1312	1693	

V 228  3065	6266	*	5311	*	3884	*	2479	5124	6731	*	*	3426	*	2183	6020	4425	3517	4025	4915	228
       78	4610	6447	2459	290	2804	223	8947	1159	1770	

L 229  4288	*	5186	3713	3626	5794	*	2829	6095	2896	*	4403	5795	6237	*	*	3989	*	2832	2518	229
       23	*	6004	*	*	2188	357	9527	0	1733	

A 230  2757	4968	4934	6307	5022	3612	6963	*	5296	5845	4500	3736	6520	4016	3644	2783	3026	*	4598	5059	230
       33	6529	6438	2585	263	3145	173	9614	1020	1642	

A 231  3119	4171	6227	4399	4084	4762	4034	*	5661	4247	*	*	5749	5438	6450	2757	4631	3691	*	2181	231
       41	5154	*	2374	309	2085	388	10150	1086	1616	

C 232  2023	4592	6796	*	4708	4272	6832	3572	4001	3627	4603	*	5675	*	3895	3378	3553	3878	*	*	232
       17	*	6410	*	*	2342	317	9919	0	1462	

A 233  2437	4710	4781	2589	*	2991	4868	5885	3743	6801	5533	*	4679	6161	4894	3538	4288	4025	*	7183	233
       32	*	5516	*	*	*	0	9668	0	1430	

G 234  4112	6430	*	3315	6142	2216	4686	4822	3173	3458	5325	4843	*	5054	4221	3219	4704	4822	*	*	234
       85	*	4127	*	*	*	0	9658	0	1537	

I 235  3436	*	5669	4346	2512	*	5743	2972	4222	3968	*	*	6652	*	*	1905	3866	6497	*	4531	235
       88	5351	4857	2325	321	1629	564	9534	1053	1829	

G 236  3917	*	5811	4739	5016	2118	*	*	5817	6365	5816	*	6060	*	3936	3319	2034	4072	5878	3868	236
       64	4517	*	1407	683	3515	132	9612	1160	1735	

E 237  2959	*	4342	2694	3686	3878	*	4925	3181	4639	6000	3870	7175	6431	5993	4331	3772	4013	5798	5844	237
       27	*	5762	*	*	1985	420	9914	0	1669	

G 238  3489	*	3751	3587	4959	1751	4736	*	3604	4427	5899	4273	6534	4989	6420	6386	4442	3894	*	6611	238
       29	5629	*	2322	322	2043	401	9992	1043	1589	

I 239  3502	*	4487	4804	*	1929	*	4468	3156	3249	6125	4568	5267	6798	*	3898	5250	3229	6081	*	239
       13	6794	*	1000	1000	*	0	10015	1000	1436	

F 240  3963	*	5874	3561	4032	4941	5799	3327	4539	2777	4879	6311	6111	4283	3195	4875	4462	3216	*	5311	240
       57	5687	5687	2264	337	2972	197	10015	1047	1436	

D 241  4431	5228	2550	3774	*	*	4718	3607	3465	4243	6794	*	5285	4626	6748	6350	4074	1982	*	6580	241
       65	6475	4943	2000	415	2002	414	9999	1006	1485	

H 242  3170	*	3631	3522	4747	4129	5499	3568	5784	4004	*	4700	*	4154	4566	4000	4690	3115	*	3534	242
       35	*	5380	*	*	1164	853	9912	0	1514	

W 243  4926	5996	5812	4018	3110	5192	7228	6000	6761	4820	5627	6430	4376	3938	4853	4618	6835	*	2600	1902	243
       34	*	5404	*	*	2244	342	10054	0	1406	

V 244  6379	7194	2179	3128	*	4856	4003	6083	6010	3313	*	4124	3950	3491	2966	5332	*	4666	*	6066	244
       51	5234	6945	0	*	2708	240	10430	1084	1430	

D 245  4416	*	2115	3657	6996	3015	5561	6213	5307	3875	*	3293	3855	4715	*	4480	5029	4628	6304	4452	245
       106	4039	6686	0	*	2170	363	10419	1305	1437	

W 246  4097	6580	4423	4184	*	3722	6822	*	2957	3088	5483	4796	4568	5099	4189	5253	5952	3324	3525	3558	246
       56	5176	6587	0	*	1237	797	10803	1100	1394	

V 247  4228	*	*	4025	1955	5128	4616	3841	*	2943	7039	6132	*	5146	3907	3794	*	3147	*	4150	247
       14	*	6729	*	*	*	0	10881	0	1253	

S 248  2140	5682	3522	3730	4749	5231	*	4407	5307	3544	4592	6434	4035	4113	4735	3811	5434	3931	*	*	248
       39	5807	6837	0	*	1840	472	10956	1112	1305	

R 249  2831	*	*	4864	3147	6571	5878	5228	3571	5648	6702	5775	3496	4200	3380	5500	*	6077	*	1999	249
       76	7042	4510	2000	415	1979	422	11257	1000	1266	

G 250  5131	4115	5098	3229	*	3742	5420	5559	*	4647	*	*	3797	4781	*	1354	5106	4462	*	4477	250
       81	6134	4621	1585	585	*	0	11236	1012	1478	

H 251  3979	*	4985	1945	4854	4461	1524	*	5649	*	*	3238	6068	*	5470	4203	*	*	*	*	251
       99	5679	4411	1560	598	*	0	11696	1107	1731	

H 252  5361	*	*	5209	*	5163	1209	6054	3290	6171	6264	4963	4422	4789	4678	4681	*	5461	5179	3311	252
       81	4463	6797	785	1253	3782	109	11541	1147	1974	

G 253  1895	*	3942	5375	3907	2197	4756	*	*	4889	*	4024	4571	*	4609	4714	7088	*	*	3372	253
       69	4428	*	1752	508	1875	459	11623	1227	1968	

H 254  3810	*	3573	3217	6589	4523	4797	5841	4192	6204	*	3783	*	*	*	2538	1884	4810	*	6640	254
       58	4995	6977	2561	268	2669	247	11507	1128	1700	

K 255  4043	*	1321	3693	*	5753	6658	4932	3395	5455	*	4180	4791	3805	3926	4699	*	5999	*	*	255
       29	5670	*	1854	467	2785	226	11760	1048	1640	

P 256  4115	*	4121	4539	*	2845	6188	*	3315	*	*	5463	1831	3647	4094	4105	4043	*	6336	6031	256
       84	5135	5144	1568	594	3527	131	11775	1097	1542	

A 257  2131	3858	4415	4542	4204	3628	6301	4338	5456	3496	6280	6262	*	5046	3950	5334	3939	5545	5962	4161	257
       35	5397	*	1998	416	2047	400	11744	1220	1651	

N 258  4575	3076	5090	3768	*	2906	5431	*	4217	5552	6805	4354	*	6271	*	2284	3471	*	*	2849	258
       289	2542	6664	1782	496	965	1036	9775	1878	1484	

M 259  4781	5903	3665	6708	4587	4392	5037	4607	5946	2042	5258	4378	6395	4817	4817	5917	6625	2128	*	5254	259
       76	4584	6708	1080	924	2370	310	9351	1158	1260	

M 260  5535	4179	3534	4654	6072	5971	*	4023	2824	4561	4072	1705	5211	*	5786	4176	4775	*	*	5779	260
       71	*	4378	*	*	2802	223	9368	0	1247	

P 261  1529	*	5207	4366	6130	5058	*	10328	3345	4579	*	5747	2301	4416	4866	5063	6043	5713	5281	*	261
       75	6573	4642	1900	450	2359	313	9293	1058	1477	

F 262  4436	*	5188	3548	2090	3709	*	4603	6523	3213	4182	5981	4559	5061	6040	4830	4920	5993	4609	3534	262
       94	6087	4377	2585	263	1396	690	9207	1010	1556	

K 263  4044	*	936	4065	*	4859	*	5017	3444	6275	*	4481	6704	4516	5425	4314	*	*	*	6037	263
       24	5928	*	382	2104	2606	259	9250	1179	1637	

W 264  3834	5305	*	5502	4018	4310	*	4942	*	2003	*	5031	6170	3802	5750	6858	4251	4663	3502	2601	264
       83	4746	5742	1997	416	3617	123	9284	1164	1526	

K 265  3397	8178	3645	4109	*	5768	*	3864	4016	5233	*	5001	*	*	4290	2648	5791	1718	*	5365	265
       48	*	4931	*	*	3469	137	9283	0	1577	

G 266  5354	6339	2916	6407	5614	4122	6700	4795	4510	3846	*	4479	5869	*	1330	3873	*	9659	5207	5283	266
       98	4604	5360	1364	709	3206	165	9291	1133	1715	

I 267  3789	*	5281	6035	6176	5380	*	2253	6538	2039	4705	*	3240	*	*	4636	5925	3124	3850	*	267
       51	*	4855	*	*	2541	272	9316	0	1759	

G 268  3137	*	6154	4755	*	2758	1419	5947	4707	5563	*	3941	6066	6791	4808	4725	*	4359	5232	*	268
       36	6117	6647	3247	161	1882	457	9304	1093	1875	

K 269  4902	*	3916	3739	*	*	4965	6788	1635	3063	6611	*	5148	3310	3860	5314	3988	*	*	4428	269
       136	3992	5189	1665	546	2328	321	9330	1270	1724	

F 270  2781	4247	*	4929	1209	5591	5492	6304	5894	4803	*	*	*	4669	4415	6162	5563	*	5417	3584	270
       19	10698	6288	0	*	2333	319	9379	1035	1712	

G 271  4457	*	6513	5352	5172	1509	7358	*	3307	5469	6314	4209	4313	5271	5408	3459	4147	5662	7505	3812	271
       0	*	*	*	*	2810	222	9381	0	1622	

G 272  4396	*	2254	3305	5489	3686	3215	4558	4653	*	4897	4789	*	6431	6892	4199	4679	3047	*	4392	272
       61	4830	7382	3719	114	*	0	9412	1149	1528	

H 273  3621	*	4734	5991	6134	5427	5563	3572	4674	1543	6372	5229	5692	3456	3759	4521	5915	5777	5084	6726	273
       27	6586	6939	0	*	3215	164	9464	1078	1565	

K 274  2727	5228	1555	*	4446	6878	6098	4553	3262	6951	*	6815	4375	4437	5060	4491	5467	5139	6356	5854	274
       34	5894	7291	2000	415	3683	117	9484	1037	1561	

R 275  4541	*	3558	3199	5997	4818	6835	4774	4001	5919	6338	3626	5824	3832	3151	3061	3666	4579	*	4222	275
       28	6528	6908	0	*	1629	563	9495	1000	1558	

L 276  4253	5215	3414	2401	6317	3148	*	4400	3181	3818	6229	4746	3850	5416	4457	6355	4865	4717	*	6634	276
       43	6366	5833	1585	585	2277	333	9534	1026	1417	

Y 277  2318	5442	4035	3955	4935	5841	*	3729	5530	5718	5562	6479	5136	*	5918	4476	5962	2625	4604	2803	277
       44	*	5073	*	*	3463	137	9542	0	1441	

G 278  5419	*	3051	6239	4372	2131	6450	5223	2100	3969	*	4726	*	6162	3707	4679	6601	4944	6291	6979	278
       100	6856	4098	2807	222	1967	426	9476	1000	1594	

I 279  3470	5500	4321	2728	5787	4798	7033	3911	4403	3883	6160	4912	3449	5948	4049	4139	4981	4038	4355	5064	279
       40	*	5176	*	*	1112	896	9480	0	1830	

A 280  2130	*	2650	4850	4971	2960	4306	6392	6020	4683	*	3527	5711	5132	5354	4744	4227	4834	*	5990	280
       30	7111	6219	2322	322	1746	511	9502	1000	1621	

K 281  5978	6575	4544	2534	5578	4411	*	6335	3042	3943	4833	4657	6490	*	3758	4447	1927	5462	*	*	281
       65	5391	5650	1909	447	*	0	9495	1086	1562	

K 282  2822	*	3832	3649	6199	4928	*	6889	3957	2781	6071	6073	2783	4024	5504	3825	4826	4269	6746	5770	282
       54	5502	6078	1580	588	1806	486	9464	1113	1684	

Q 283  4129	6843	4396	3589	7131	7110	6678	3477	3346	3938	5327	5442	4893	3402	3932	5433	3146	3280	*	4464	283
       49	6261	5607	0	*	1798	489	9501	1010	1612	

D 284  2025	*	3057	4340	3655	4109	5373	5628	3351	6902	*	3430	6203	5867	*	4192	3879	5635	*	5041	284
       27	6891	6649	1000	1000	2425	297	9479	1000	1535	

A 285  3139	*	4259	4668	6143	4242	6938	4697	2407	5659	*	3433	3642	5213	2884	4325	4024	6971	6719	6803	285
       23	7083	6852	0	*	3145	173	9462	1000	1496	

N 286  3406	*	5776	4160	7633	4205	6922	4368	5109	2319	6029	3994	6152	4209	3389	3514	3671	4982	*	4417	286
       43	5559	6916	3080	182	3136	174	9471	1090	1482	

W 287  2854	6808	6367	4692	3990	4495	*	5399	5631	*	6071	5269	1763	6900	4839	6315	4072	6743	3683	3148	287
       49	7027	5283	0	*	3258	159	9503	1000	1482	

K 288  4603	6355	3666	3709	6331	5553	*	5763	3245	6119	6799	5786	5577	6727	*	1395	3499	4014	4992	*	288
       59	5694	5584	0	*	*	0	9480	1056	1596	

L 289  4261	*	3031	4938	3269	3817	7207	4514	5315	4940	6370	4241	5786	5688	4017	4163	3737	4756	6074	2617	289
       23	5992	*	1049	953	2568	266	9476	1036	1691	

Q 290  4201	*	6912	3181	3789	5107	*	5796	1926	2960	5541	6761	*	4292	4688	5524	3418	4569	5904	5556	290
       0	*	*	*	*	794	1241	9493	0	1569	

L 291  2050	*	4399	5462	4820	*	*	5508	3790	1937	4992	5338	5811	4679	5471	4663	4252	5086	*	4621	291
       58	4971	6994	2312	324	1600	577	9548	1145	1212	

P 292  3431	7020	3800	6539	5479	3932	6901	4459	5753	7138	2126	4042	2794	7041	3819	4948	5281	4136	7004	6116	292
       36	7004	5868	3700	115	2003	414	9560	1000	1184	

T 293  4213	6229	4675	2404	4768	4087	*	5007	3669	3754	5762	4643	*	4976	6497	3208	3707	7240	6006	3095	293
       27	*	5737	*	*	*	0	9586	0	1244	

E 294  3229	*	3136	1953	*	5296	6079	*	4321	3839	5722	3696	6825	4676	4206	3212	6927	4834	*	6426	294
       27	5768	*	0	*	*	0	9561	1081	1423	

L 295  4709	*	7155	4601	2547	3993	6857	5191	5337	1711	3763	7187	5727	5449	7072	4398	5421	3838	6410	4995	295
       38	9834	5346	2322	322	2932	203	9558	1014	1423	

K 296  2127	5135	4396	4903	4969	5981	7179	5124	3374	7400	6610	3526	3654	5812	4787	3391	4391	4328	4721	6080	296
       42	7402	5475	2585	263	2472	287	9482	1000	1533	

F 297  4054	5301	2891	3855	3889	5810	*	4270	3590	3815	5166	4492	5491	4391	3465	4039	4220	5834	5315	5089	297
       0	*	*	*	*	2543	272	9493	0	1584	

R 298  3964	*	3634	3588	3874	4255	7070	7114	2541	3980	6932	4786	4596	5137	3117	5624	7015	6428	3754	4093	298
       11	7089	*	0	*	2590	262	9506	1000	1477	

A 299  2892	7500	2573	3003	4655	5694	6989	4286	3533	3392	6643	5237	5129	5065	7297	3686	4542	5666	7502	5655	299
       10	7119	*	0	*	2653	250	9535	1000	1390	

E 300  3637	6619	4317	2763	5448	4278	5310	4212	5388	3990	5291	4131	4620	5210	3805	3328	4215	4062	*	4782	300
       19	6293	*	2000	415	*	0	9509	1046	1320	

G 301  2962	6526	4890	3354	*	5807	*	6909	3244	3497	3928	3633	4373	6291	3363	3406	4581	5572	4634	7148	301
       72	5502	5238	624	1510	*	0	9510	1055	1320	

S 302  4121	5345	3192	4041	*	3284	5277	4320	4262	5033	6943	5248	6061	4288	4947	4137	4652	2124	*	5185	302
       5	8170	*	0	*	2011	411	9468	1019	1504	

A 303  4613	6630	3351	2492	7149	4845	*	7226	2624	5453	3557	4013	3539	6192	4214	4211	5047	4696	*	5931	303
       12	10289	7034	2322	322	2407	301	9507	1022	1368	

T 304  3532	*	3191	3093	3880	4407	5190	4382	4609	3518	*	5554	4685	7383	4098	3549	4037	4687	5114	5087	304
       10	*	7182	*	*	2825	220	9534	0	1345	

G 305  3664	4921	3537	4258	4781	4153	5463	5499	5141	4406	6152	4959	4550	3751	3667	3743	4215	3525	*	3653	305
       23	7159	6797	4000	93	1920	443	9549	1000	1365	

Y 306  4426	*	6067	5385	4021	7349	5818	3612	3644	2396	4104	*	5805	4569	4459	4561	5753	4415	3972	2812	306
       24	6936	6939	5170	41	*	0	9541	1002	1322	

S 307  2608	*	5115	3462	7134	2989	6163	3786	3606	3457	5911	4731	5766	5102	5325	3961	4942	5234	4731	4800	307
       36	5336	*	2286	331	*	0	9537	1121	1368	

Q 308  4329	7325	2925	3883	5097	4484	4955	3651	3358	4406	4956	4723	5294	3151	4017	3928	5365	4601	*	6264	308
       52	5933	5730	1985	420	2878	211	9537	1044	1368	

C 309  3063	5118	2992	2213	*	5703	6644	4309	5130	2847	7406	7155	5638	5541	4902	3786	5419	3891	6408	*	309
       46	6351	5718	1585	585	2039	402	9503	1012	1434	

D 310  4013	6182	2453	3641	6823	3621	5776	*	3467	4565	*	4491	4227	3244	3165	5035	6777	5974	*	4320	310
       37	5301	*	2919	205	1545	605	9493	1125	1427	

P 311  3250	7289	3642	3220	5426	6201	5462	5563	2920	4969	5123	*	4130	3929	3349	5416	3988	4323	*	3831	311
       26	6365	7455	2878	211	*	0	9537	1039	1263	

D 312  3245	7430	2927	2715	4465	4329	4416	5159	2958	4836	*	4479	5006	4099	5870	5348	3875	5200	*	*	312
       33	5467	*	1837	474	*	0	9583	1078	1313	

P 313  3756	6216	4788	3372	4665	4975	6938	4564	3544	2657	4905	6627	4480	5935	3587	4869	3501	3384	7020	*	313
       49	4900	*	1853	468	2904	207	9583	1209	1313	

V 314  2502	*	5305	2845	5649	3842	*	4191	3890	3118	7107	7082	6039	4117	5270	5406	4491	3158	*	4698	314
       9	*	7308	*	*	2673	246	9595	0	1264	

F 315  3383	6142	3949	3369	3221	5155	*	3911	3794	2777	6329	5439	*	3495	4556	6839	3750	4329	*	6774	315
       9	*	7408	*	*	*	0	9625	0	1272	

T 316  2976	*	3358	3868	5334	3947	4842	3665	4674	3877	6811	4329	*	3855	4494	3922	3904	4346	5238	5995	316
       47	4967	*	1947	433	1475	643	9611	1198	1344	

D 317  3410	7046	1992	2937	4324	4828	6505	3774	6079	3260	4642	5409	7231	5840	5277	3979	7099	5053	*	6188	317
       5	8308	*	2585	263	*	0	9617	1019	1201	

T 318  3241	7064	4718	2746	2680	5892	5686	4671	3336	3968	5983	5791	4838	3911	4413	4955	4229	5257	*	6477	318
       51	5128	7308	2233	345	*	0	9605	1186	1201	

D 319  3026	*	1871	3052	*	6687	7378	4916	3432	5554	*	5587	5909	3605	4499	4696	3721	5527	7126	6232	319
       30	*	5602	*	*	2244	342	9600	0	1264	

I 320  2750	*	4036	4205	5353	5228	6759	3157	3750	3575	5320	5068	5167	4622	3435	6399	5073	2818	7329	*	320
       30	6336	6967	4316	74	1482	640	9607	1037	1380	

S 321  2425	*	5044	3083	4293	4929	*	4554	2639	4373	5001	6718	*	5303	4773	3537	4659	3847	6498	5550	321
       15	7677	7443	2807	222	2479	285	9608	1000	1277	

P 322  5054	6731	2872	2703	6822	4742	6299	4317	4033	3628	6802	3659	4313	3948	4736	3255	5184	5491	*	5379	322
       42	5127	*	3073	183	2659	249	9527	1156	1272	

K 323  2292	6685	5321	5304	4897	3730	6030	4440	2911	4165	7390	4731	4955	4422	3321	4059	4009	4965	*	*	323
       30	7750	5967	0	*	2260	338	9536	1000	1221	

N 324  4936	*	3184	2512	6268	4722	5416	5881	3147	4733	6551	3429	6005	6340	6956	4506	5089	2632	5351	4592	324
       44	5707	6498	3803	107	2805	223	9476	1057	1292	

M 325  4028	7053	3942	2305	5470	4507	*	3668	4917	3345	4583	4674	3735	4715	6778	4014	3876	4741	*	5933	325
       0	*	*	*	*	1849	469	9481	0	1383	

D 326  2734	*	2433	2723	*	4681	5625	4922	3895	7377	*	4204	4373	4127	4484	3673	5175	5075	*	7089	326
       15	7571	7530	2000	415	1572	592	9464	1006	1263	

F 327  3012	5247	3739	3923	2696	3613	6213	4025	3673	4560	6025	4698	6103	6347	5749	4842	4395	4670	5090	5226	327
       18	7185	7435	1000	1000	*	0	9475	1000	1219	

S 328  3178	7601	3057	3326	4972	3556	6392	5045	3462	4217	6961	4946	4596	5609	4539	3493	4393	4461	*	4888	328
       9	*	7388	*	*	*	0	9489	0	1273	

D 329  4512	*	2267	2381	6377	4606	5183	6314	2956	5924	5545	5025	5685	4233	4724	5623	3692	5274	4976	*	329
       38	5267	*	3727	113	*	0	9484	1150	1317	

F 330  3421	*	5771	3775	4577	3273	4606	4442	3379	4258	7655	5379	5180	5416	6838	4248	3670	3644	3625	4226	330
       60	6808	4983	0	*	3071	183	9489	1023	1317	

V 331  4667	5735	4653	2832	5707	5378	*	2849	4279	3096	4970	*	10199	4390	3668	3830	4473	3426	5885	5222	331
       60	6936	4937	0	*	*	0	9419	1000	1504	

E 332  4321	6656	3785	3504	7378	3661	4386	4256	4082	4218	6890	4458	5759	3935	3791	4747	3833	3837	3779	5567	332
       28	*	5677	*	*	3479	136	9400	0	1744	

P 333  3958	*	3105	3740	*	4155	*	7017	2893	5804	6889	3627	3248	4156	4159	3577	4459	4364	5413	5635	333
       23	5996	*	3000	193	1400	687	9408	1077	1842	

L 334  3516	*	4873	3797	3979	4972	*	4385	2668	2823	5180	4980	*	5368	4461	4701	4444	4190	4223	4537	334
       74	4936	5851	1268	774	*	0	9452	1263	1512	

P 335  4386	*	6675	2968	6165	5301	6245	5172	3328	4552	5154	6072	2690	4103	5232	4582	5106	4269	2772	4631	335
       40	5504	7470	1112	896	2897	208	9429	1164	1651	

D 336  3697	*	2999	3575	4535	5044	6437	4699	3187	3700	4371	3582	5287	4593	4312	4999	4047	4953	5452	7047	336
       37	6732	5970	1573	591	2226	347	9418	1024	1609	

V 337  3342	7293	3583	3173	6376	2958	6187	3834	3934	3779	*	4544	4378	5716	4710	3973	4372	4178	6024	7150	337
       37	5744	7304	1647	555	3015	191	9428	1091	1594	

D 338  3388	*	2813	3128	6414	4109	5879	6134	2600	4601	6831	5823	5081	5195	3829	3558	4375	6570	5325	5745	338
       47	5227	7615	2242	343	2199	354	9411	1153	1560	

L 339  6414	7037	5551	4743	3791	5371	6422	3236	3237	1752	4928	*	6862	6910	*	4966	5453	4295	3293	4404	339
       84	5186	5119	1615	570	2329	320	9471	1243	1473	

A 340  3731	*	5582	2518	5103	4605	5742	4449	3421	4185	5602	4836	6917	3780	3821	4496	3620	4573	4688	4952	340
       17	6375	*	2283	332	3758	111	9418	1045	1606	

P 341  3865	5187	4594	3458	5099	5291	6133	5428	3175	3633	5362	3987	3340	4358	3437	5238	4532	4621	*	4312	341
       35	5777	7518	2834	218	3743	112	9414	1085	1558	

K 342  3744	*	2949	3832	5052	4424	7889	3789	3196	*	5656	3993	6164	4353	4162	4218	3272	4031	*	4526	342
       41	7001	5636	2585	263	3458	138	9415	1004	1601	

R 343  4013	*	2710	3253	7024	3519	3980	4474	3411	4339	7327	4233	5242	5516	4299	4951	3435	*	7543	4473	343
       48	5787	6081	1888	454	1267	775	9453	1131	1744	

R 344  5582	*	4766	3509	4782	5010	7504	5163	2301	4447	*	4052	6928	3660	3226	3406	3123	5398	6374	7488	344
       42	6832	5644	1248	788	*	0	9465	1038	1535	

G 345  3580	5942	5114	3921	4886	1431	7318	5017	4248	4982	7602	5241	4903	5451	5236	4576	3648	7579	6184	5379	345
       0	*	*	*	*	2833	218	9445	0	1704	

R 346  3909	6649	3853	3089	6504	4414	5153	3518	3162	3735	4538	4081	7034	4670	3865	4679	4328	4672	*	5015	346
       54	7083	5081	2322	322	1601	577	9445	1000	1601	

P 347  3441	*	6021	5328	5599	5943	*	3216	4084	3305	4982	7038	2506	6307	5588	6279	4192	2322	*	4420	347
       51	4836	*	409	2019	1500	629	9396	1222	1615	

K 348  4697	*	4470	2622	4837	7225	7059	5513	1787	2893	6094	5220	6718	7609	3883	4989	4501	4268	7154	*	348
       24	6449	7620	2000	415	1956	430	9415	1037	1383	

K 349  3929	*	3915	4650	8309	4780	5001	6175	2208	4795	6066	4110	3354	4306	2994	3521	5440	5395	*	6581	349
       18	7642	7058	0	*	808	1222	9467	1000	1336	

T 350  4572	5628	4931	3522	5047	4867	7671	4465	4903	4379	*	3330	7198	*	7114	3024	1617	4796	6905	6058	350
       28	6173	7476	1714	525	2304	326	9464	1062	1186	

T 351  3142	*	5545	4304	7625	4805	7287	3142	4053	2580	5387	5410	5512	7236	5345	3216	3832	2899	6779	7591	351
       40	*	5185	*	*	2275	334	9483	0	1180	

S 352  3228	7701	3105	3129	7365	4182	4869	*	3172	5882	7711	4345	4848	4243	3612	3940	4453	5489	*	3677	352
       31	5922	7678	802	1229	2371	310	9442	1109	1385	

D 353  4558	*	3125	3392	7320	6379	5148	6374	3632	6121	5172	1344	6990	5602	4169	4362	6418	5154	*	*	353
       18	7652	7137	1000	1000	*	0	9454	1000	1345	

L 354  3841	5391	4271	4573	4746	6684	*	2548	4301	2652	4268	5057	5682	4036	5887	4176	4776	3717	6779	5134	354
       76	5606	5025	2141	371	1043	958	9429	1118	1401	

S 355  3731	7666	6586	3877	7738	5529	7642	3163	2938	3455	6495	3636	4226	4620	3650	4295	4491	3656	6793	5177	355
       28	6612	6782	3329	151	3098	179	9456	1035	1465	

E 356  4357	7001	4584	2984	6152	5460	6023	4328	2679	2858	4383	5502	7473	4878	3310	4822	3980	4711	6554	5557	356
       25	*	5867	*	*	2917	205	9465	0	1492	

E 357  3451	*	4057	3953	4819	4393	4905	2742	3965	4170	6334	4380	4914	3888	4345	4522	7285	3896	4182	5968	357
       33	7474	5878	1585	585	1260	780	9488	1000	1549	

R 358  3342	4867	5561	5175	4675	*	*	3179	4524	2110	4657	5039	6586	5761	4369	4296	3987	3077	*	6179	358
       102	4603	5202	2345	316	1592	581	9478	1266	1480	

I 359  5297	7596	4846	2757	4294	5341	*	2544	4648	3053	3599	5069	*	4732	3805	4385	5643	3703	*	6264	359
       55	5752	5738	1088	917	*	0	9509	1094	1555	

Q 360  3186	7043	4076	4569	6029	5651	4840	*	3013	4380	4347	2481	7232	4754	3303	5365	4352	6004	6266	3965	360
       74	5326	5329	324	2315	1200	824	9494	1166	1691	

D 361  3586	*	1710	3278	5480	6155	4496	7961	4495	4934	*	3434	6538	5304	3895	4773	3906	4561	*	7718	361
       95	6008	4380	2259	338	*	0	9507	1088	1608	

F 362  4776	7553	5079	4090	4138	6407	6295	3537	4010	2454	4537	5508	3525	5620	5228	5375	5680	2932	*	3569	362
       40	7039	5648	0	*	1624	566	9542	1000	2018	

E 363  3654	7439	5184	2432	5962	5321	5951	5378	3588	3717	4097	4337	6169	3430	3589	4194	6587	3491	*	6668	363
       52	6454	5365	2720	238	3334	151	9544	1082	1879	

T 364  3489	6630	4375	4571	4347	5216	*	3509	3454	2270	*	4640	6786	4690	4795	5674	3238	4186	5159	6000	364
       21	*	6122	*	*	2278	333	9521	0	2009	

V 365  3536	*	4207	5521	3274	4406	*	3235	2519	3991	7091	5078	5863	5571	3742	5270	6404	4268	5690	3558	365
       42	6509	5835	964	1037	1848	469	9510	1041	1974	

K 366  7370	6912	4549	2947	*	3283	5973	3716	2795	2495	4966	4433	4257	5950	4851	5022	5917	5040	5635	5824	366
       16	*	6512	*	*	2180	360	9496	0	1827	

R 367  3605	5957	3711	3417	4748	5884	5415	4795	3127	3923	*	3903	5940	4837	3271	3765	5512	4242	6067	4245	367
       36	6449	6267	2184	359	1488	636	9513	1056	1805	

L 368  3851	5586	5227	5181	3654	3897	5038	3351	5532	2720	4971	4068	*	5443	4551	3643	4860	4334	5129	4121	368
       15	*	6553	*	*	1889	454	9488	0	1633	

L 369  2690	*	5696	5113	4308	5092	4694	5015	3217	2781	5197	4214	7176	4882	3501	4571	5784	4252	*	3807	369
       23	5985	*	473	1838	1423	673	9489	1083	1556	

P 370  4527	6798	2789	4201	3613	3155	6971	4751	4971	6243	5425	3894	4773	4949	6107	4043	5443	5644	5057	2673	370
       65	5146	5985	2091	386	1035	966	9478	1199	1332	

N 371  3864	7849	2828	3156	3965	5402	4269	4525	3540	5157	7331	3299	8089	4243	4009	4868	5111	3742	*	6299	371
       32	5732	8216	1342	724	1834	475	9484	1110	1303	

L 372  3833	7799	4708	4017	2591	7238	*	2545	5090	2276	5591	*	6744	7142	4932	4777	5940	4259	5191	4528	372
       52	5796	5827	1000	1000	1000	1000	9503	1096	1245	

G 373  3748	7102	6504	7259	3275	2800	5416	6003	2833	5468	6306	*	7943	4953	1798	4530	6585	5334	5138	6892	373
       38	6020	6525	1815	482	1678	540	9499	1069	1236	

K 374  4588	*	3861	5607	2858	6044	4715	4723	3529	5029	4619	3831	*	7786	3689	4385	4275	5945	4581	2537	374
       6	7983	*	1000	1000	2539	272	9501	1000	1234	

N 375  4968	*	3157	4432	7548	5412	7304	4792	3836	6273	6023	1732	4473	4451	4573	4450	5041	4098	7215	3942	375
       32	5528	*	1875	459	2521	276	9504	1143	1184	

L 376  3915	*	4040	2039	6472	*	6945	3690	5020	3512	5537	5327	5304	4314	3598	5060	3429	3682	*	6799	376
       65	5285	5755	1934	438	*	0	9495	1187	1142	

L 377  5309	7141	5043	4834	2738	5448	7711	3714	5084	2385	2997	6192	*	7464	6176	5629	*	2443	7404	4081	377
       92	5649	4570	2695	242	1793	491	9448	1166	1362	

T 378  3292	*	4723	6119	5533	5431	7423	4249	3599	4497	4046	4306	5644	5850	3930	3319	2115	5101	4980	6682	378
       65	5752	5279	1095	911	1898	451	9345	1123	1591	

S 379  4889	5900	3864	5376	6143	2518	4943	6396	2489	4839	5115	2949	*	5220	3261	3872	4661	7931	*	6788	379
       9	*	7268	*	*	3266	158	9343	0	1607	

Q 380  3697	5960	4137	2764	6424	4174	4915	4828	2362	5676	*	5056	6908	4094	2800	5163	5115	5017	*	5316	380
       19	6264	*	2934	202	2218	349	9379	1042	1603	

L 381  5262	5985	5084	5292	4886	5486	6296	2621	4504	2659	4947	5045	5254	5789	4417	5211	3115	3109	6425	4456	381
       68	5403	5497	904	1103	1603	576	9428	1141	1465	

E 382  4274	6894	4340	1291	6404	7792	*	4554	3770	4751	6204	6235	4329	4024	4711	5530	4764	4085	*	5729	382
       77	5425	5122	2307	326	2036	403	9400	1098	1509	

Y 383  3959	7646	5145	5373	4146	7437	7684	2306	4334	3250	5833	6721	6575	*	4741	5031	6903	3099	4291	2534	383
       62	5308	5908	1840	473	1698	532	9345	1159	1770	

T 384  4413	*	3833	6012	7644	4678	5128	4062	3991	3709	4934	4014	5084	5770	2431	3935	3148	3779	7570	6462	384
       59	6751	5006	915	1090	1088	917	9383	1017	1652	

D 385  5962	*	3001	4299	5371	2847	7473	4643	2570	5145	6784	5668	3536	4759	3416	4147	5038	4663	5792	6297	385
       40	5199	*	1420	675	1376	702	9401	1257	1622	

H 386  3337	6776	4228	3946	4700	5693	6765	5241	2257	5787	6686	4307	3822	4176	3339	4407	4663	5680	7469	4158	386
       40	7773	5457	0	*	1846	470	9447	1000	1366	

I 387  4065	*	4703	4786	4606	4648	6039	3106	3776	2303	5090	3791	4860	6853	5416	4455	4508	3506	5798	6165	387
       59	5905	5429	2615	257	2154	367	9461	1109	1567	

G 388  4177	*	5125	4092	4867	2455	7236	4475	3422	4661	5364	3927	2604	5730	6589	4272	4643	4175	*	5300	388
       79	4945	5594	2245	342	3819	106	9478	1237	1634	

Q 389  4246	7690	4701	2897	5326	3331	5726	4331	3223	4464	7703	4594	5941	4175	5674	4099	4035	5042	3116	5504	389
       108	4173	5890	2149	369	2904	207	9438	1432	1761	

R 390  5243	*	4187	3602	3697	4736	4868	3432	3847	3500	6378	4121	6009	5662	3457	4265	4923	4509	3906	4459	390
       40	5613	7241	2261	337	2435	295	9433	1183	1803	

R 391  4615	*	4076	3468	5215	3403	5488	6177	3200	3981	5512	4177	*	5037	2203	4087	4088	5400	*	6205	391
       104	4775	4912	1976	423	3300	154	9448	1275	1703	

A 392  4272	*	4279	3556	4272	4099	*	4335	3856	4194	4873	5056	2424	4196	5124	4206	5512	4187	4578	5521	392
       50	5763	6022	2367	311	1978	422	9402	1154	1958	

L 393  4145	6240	7799	4135	4008	4986	*	4155	4190	2460	4986	5157	6320	7147	5313	4796	4457	3430	2632	4559	393
       33	7279	5950	3170	170	3188	168	9388	1000	1908	

Q 394  4406	*	2918	3687	6791	5554	5134	5222	3917	3866	4636	4663	4235	4073	3446	4489	2678	5220	*	6515	394
       13	6757	*	2616	257	2082	389	9363	1029	1977	

G 395  4299	6382	1722	3390	5803	4569	5658	4315	3881	5636	4938	3824	4078	5567	4661	4760	5411	5963	7400	6041	395
       27	6156	7729	383	2099	2916	205	9366	1066	1743	

N 396  3872	*	3140	3666	7767	4059	5431	5440	4043	3908	5864	3617	5234	6776	3319	3848	3078	4037	*	5789	396
       0	*	*	*	*	2115	379	9377	0	1699	

D 397  4331	*	1517	2260	5173	6541	6375	5386	6334	3990	5531	4442	7511	6117	5588	5370	4867	4339	7483	5602	397
       85	4930	5374	1109	898	2283	332	9385	1214	1530	

I 398  3550	*	3385	3734	4644	7795	6151	2394	5624	2718	4972	4740	7323	7008	5073	7420	4277	3311	*	4279	398
       38	5251	*	1038	963	1181	839	9354	1188	1628	

E 399  2807	*	3130	3016	7777	5762	*	4910	3640	5466	7359	2141	7990	6035	4806	3974	3793	5400	7491	7056	399
       69	5905	5044	1630	563	*	0	9375	1105	1331	

I 400  4569	5061	4247	3277	7447	3854	6305	3877	4567	3911	5045	4957	7514	3663	3782	3929	3028	3785	*	5183	400
       73	5885	4940	2910	206	3761	111	9342	1089	1586	

M 401  4417	*	5980	5587	4606	7508	7218	2980	4774	1373	4249	5261	7559	7352	4675	5438	4567	3066	*	*	401
       34	5434	*	2222	348	2514	278	9297	1189	1876	

T 402  4075	5413	5996	4849	4877	4791	6280	3766	4042	4011	5966	4447	6460	4411	2424	3647	4479	4353	4297	4145	402
       35	7266	5818	1000	1000	2053	398	9286	1000	1720	

T 403  3635	7826	5450	3690	5612	4845	5454	4043	5599	3249	4209	3491	6337	6455	3397	3069	5359	3535	4904	5304	403
       27	6852	6702	1585	585	2288	330	9329	1003	1689	

K 404  3892	*	3745	2885	4680	6571	4985	5473	3778	3271	7186	5316	6199	4614	3897	7475	4295	5735	3627	2913	404
       67	5764	5227	2211	351	*	0	9368	1115	1626	

F 405  3175	6125	6014	6612	3681	7068	*	2677	6344	1390	3614	5922	5214	7729	7534	6366	7202	4232	7308	*	405
       40	6838	5735	629	1500	1341	724	9315	1039	1835	

A 406  2749	7529	3055	2156	6194	3630	6471	6775	5497	4990	7428	4047	6827	3661	4362	3370	6032	*	5810	*	406
       67	6196	4977	906	1101	1552	602	9319	1074	1686	

V 407  4605	4963	3213	4665	*	4724	4975	4119	2914	3312	4719	5091	5484	4078	3088	4275	4841	4230	7104	7547	407
       68	6710	4763	1446	660	1224	806	9304	1039	1736	

E 408  3747	4863	3736	2433	4510	5649	5271	6503	2968	4689	5562	4733	5077	4347	4004	6239	3709	3986	*	6533	408
       98	4678	5229	1649	554	1294	756	9274	1303	1734	

H 409  3739	6602	5440	5235	2787	3491	3823	6878	4947	4270	7589	5297	4729	5272	5423	4374	5087	4655	6000	2201	409
       69	5523	5326	1146	867	1006	994	9321	1129	1624	

G 410  6488	*	2867	5820	4970	1290	5756	6024	4192	3667	7301	4517	6879	5738	4204	5357	7792	5369	4836	7305	410
       50	7480	5128	0	*	924	1081	9358	1000	1538	

V 411  4305	*	7226	5264	5077	4277	6198	2239	4412	2033	4711	5928	4710	6692	5506	4872	6534	3362	*	4267	411
       29	5919	8160	1202	823	1377	701	9351	1080	1471	

F 412  4905	8179	3544	4589	3942	5758	5913	4240	3613	3602	5629	2759	5777	4939	3758	3838	3850	3969	7365	5880	412
       137	5408	3894	241	2701	1459	653	9370	1208	1311	

I 413  3688	3185	5372	5344	2624	6519	6305	3315	5492	3611	5736	4473	4635	*	6038	4582	3825	3099	*	5313	413
       19	*	6273	*	*	614	1529	9378	0	1889	

P 414  4193	6515	5395	5571	7887	3651	6155	7215	3249	5124	6026	4494	2618	6868	4228	2462	2895	6148	4952	7856	414
       33	5864	7482	1675	542	1041	960	9323	1116	1430	

E 415  3959	*	3666	3316	6908	5086	6553	4755	2501	5020	5569	4614	3101	4643	4045	3956	3712	5315	*	5742	415
       0	*	*	*	*	2852	215	9346	0	1236	

A 416  3534	*	3165	3365	6770	3322	5658	7426	3795	5033	*	3179	6841	3779	3440	3635	4054	5562	*	5524	416
       44	5824	6368	1312	744	369	2146	9351	1142	1196	

R 417  4260	*	2464	4854	5801	4807	4974	5342	3058	3747	6179	3449	7453	4954	3422	4528	3202	4693	*	*	417
       29	6329	7009	2541	272	*	0	9414	1068	1100	

C 418  4269	5878	5524	5408	4128	6425	5684	2155	6373	2468	5300	*	5395	6121	*	6806	3344	2479	7868	5290	418
       32	6281	6827	1251	786	1111	897	9395	1076	1159	

K 419  4350	7419	3579	3789	5038	5482	4130	4541	3033	3949	5580	4440	5847	4964	2979	5084	4045	5145	6277	3740	419
       112	4758	4736	0	*	987	1013	9377	1286	1164	

N 420  4333	*	1426	3074	*	5494	7257	*	4667	5326	7940	3532	5419	4891	3787	3800	4071	7257	*	6841	420
       122	5433	4104	2247	341	820	1206	9343	1172	1528	

A 421  1711	5636	*	4990	6329	3536	4997	3710	6869	3522	5207	5131	4711	7891	6404	5904	4169	3929	*	3424	421
       34	6040	6899	2038	403	520	1723	9366	1053	1778	

V 422  5181	7566	*	7918	3491	*	5771	2126	5509	2018	5273	6961	7083	7568	5539	6731	4300	2327	7869	5265	422
       51	7259	5149	3907	100	924	1080	9357	1000	1272	

L 423  5494	7557	4647	4537	5314	6209	5258	3541	3733	2586	4946	3562	5563	6051	3130	4370	3493	4003	7700	5318	423
       66	5791	5242	2739	234	1414	679	9330	1088	1384	

Y 424  3726	*	3402	3568	4756	3801	5502	4519	4409	3065	4582	6055	5974	4997	4656	4683	3280	4391	*	3810	424
       16	*	6542	*	*	1932	439	9286	0	1460	

A 425  3597	6204	*	5081	4602	5407	7421	2982	5567	3118	5307	4618	6263	5691	6159	2740	5244	2223	6254	5313	425
       81	4685	6001	1544	606	2383	307	9318	1302	1416	

A 426  1477	5592	3003	3926	4666	4633	7702	6491	6471	7434	6070	4047	6314	6588	6369	3543	3657	6142	*	5201	426
       37	6315	6261	669	1431	2610	258	9271	1068	1461	

N 427  5131	7233	4767	4256	3017	4606	3621	5014	2926	3777	7105	4638	6864	5125	3087	4748	5338	5009	*	3336	427
       15	8105	7185	5129	42	3546	129	9278	1000	1499	

M 428  3796	6693	4134	2458	6670	6355	7226	4128	3196	5738	5659	4298	5007	4057	3442	3925	5208	3302	6860	6807	428
       8	*	7467	*	*	3628	122	9267	0	1518	

N 429  6442	5681	5688	3998	6832	6021	2935	6429	3581	5576	*	1892	3691	4169	3415	5312	4183	6166	*	5289	429
       34	5739	7674	2557	269	2228	346	9220	1090	1514	

T 430  3430	7002	4389	3528	6697	4277	5472	7820	3435	4479	6125	5554	3545	4636	2738	3131	3398	6248	*	7390	430
       56	4970	7277	626	1506	1219	810	9251	1233	1442	

F 431  5909	*	6291	5318	1824	*	4986	4196	5314	*	*	*	5564	*	4041	7900	5045	4205	5162	1501	431
       65	5335	5691	2160	365	1612	572	9239	1169	1278	

C 432  6604	6695	2644	5092	6542	6573	2292	*	6980	*	*	1351	*	4965	5548	4220	4588	5894	*	*	432
       44	6326	5811	2426	297	1610	573	9192	1081	1343	

P 433  5425	6594	3865	5468	*	*	7082	4342	4953	4739	*	*	621	*	5110	4173	7802	7914	*	7508	433
       94	5228	4792	1729	518	3250	160	9253	1314	1412	

I 434  4539	6905	*	5387	3296	6305	*	2585	4348	3365	5149	6855	3835	7319	7365	5245	5620	1855	4468	6658	434
       34	5794	7528	1617	569	910	1096	9274	1116	1745	

Q 435  3445	6590	4348	3222	*	7199	5191	3832	2618	4330	5452	6573	7126	4089	2900	5852	2969	4871	*	6389	435
       80	7337	4382	4000	93	2075	391	9250	1028	1375	

Q 436  4726	*	1962	1879	7415	4514	5948	5841	4211	5081	6884	4127	7048	5155	5693	4730	4256	5269	7132	5436	436
       52	*	4820	*	*	*	0	9237	0	1690	

Y 437  4776	6518	5676	6137	3342	*	6599	5811	4002	4557	4873	6061	6105	6779	5558	7191	4932	5511	3719	1134	437
       102	4465	5430	2039	402	1840	473	9176	1330	2044	

L 438  5989	6183	7071	7025	2480	7442	*	2709	7544	1307	4109	*	7050	7686	5798	5428	6177	3859	*	6190	438
       55	4746	*	2172	362	2156	367	9200	1294	1931	

D 439  4806	7691	2467	2517	5419	5237	*	5079	4371	5030	8265	3062	*	4504	4094	4556	2933	6308	*	4892	439
       69	4655	7223	2640	252	1978	422	9162	1277	1718	

R 440  3069	5295	4999	4383	6914	3338	5502	6954	3196	6005	*	3618	5910	4559	4103	2079	4634	6374	5642	7302	440
       73	5456	5229	1427	671	2459	290	9139	1223	1580	

C 441  4243	3459	7139	4475	5334	*	5585	3963	4650	1328	6744	5690	5823	6243	7511	*	4755	2922	*	5488	441
       87	4588	5899	2242	343	1771	500	9152	1370	1759	

A 442  4013	6671	5300	3144	5640	7338	6514	6603	3422	6103	*	4952	1656	4418	5524	3434	4065	6290	*	4289	442
       140	3907	5267	823	1201	*	0	9046	1598	1713	

S 443  4641	6333	6331	4814	5079	6176	5407	5289	3350	4034	*	5195	2845	5055	5089	4651	5887	5365	1685	5064	443
       111	4921	4608	3615	123	1489	635	9019	1232	2002	

T 444  4415	*	1388	2855	7496	5570	6896	7320	3989	5499	5702	3747	6568	6624	5242	3755	4654	6110	5247	6491	444
       87	4916	5295	2590	262	1503	628	9106	1315	2075	

S 445  4707	*	3407	3956	7400	1589	*	5414	4740	7302	*	5468	4755	8078	7643	4243	5363	6653	2993	3101	445
       76	5719	4955	1640	558	2710	239	8888	1217	1970	

V 446  4518	*	2046	3689	7120	5681	*	3351	3632	4572	7304	3973	6408	5070	5932	5479	3830	2741	*	5721	446
       85	5921	4620	1733	516	1112	896	8952	1088	2147	

P 447  5323	*	3078	3507	6889	2324	6838	5766	3513	7505	*	5048	1955	4555	6905	4839	5059	5163	*	6896	447
       109	*	3784	*	*	2449	292	9029	0	2075	

H 448  5283	4773	4139	3254	5208	5650	4142	4762	3605	6334	5365	4233	4352	5479	2604	4572	3227	3901	7432	7333	448
       53	5132	7014	1736	515	1250	787	9029	1196	2617	

S 449  3071	7120	2862	3086	7398	6300	6766	4177	4353	6463	7262	5303	2249	4670	6575	3814	4909	4049	*	5770	449
       105	5469	4384	2549	270	912	1094	8979	1176	2007	

Q 450  4824	*	4544	3956	5028	4494	4524	3263	4950	3893	5634	5716	5174	4798	1689	6101	4806	6795	7845	4100	450
       116	3970	6245	2377	309	1112	896	8945	1519	1929	

W 451  5138	5205	5361	5848	4079	5957	*	1965	7347	2559	6248	*	7428	*	5985	5180	5658	3644	2269	5267	451
       0	*	*	*	*	981	1019	8966	0	1654	

D 452  3857	8615	2152	2612	6509	4830	7717	4733	4052	3370	*	4174	4371	4186	5583	5070	4543	6197	7547	5429	452
       9	*	7411	*	*	685	1404	8931	0	1300	

T 453  3384	7733	3769	2794	6561	4475	5291	6563	4068	3924	8124	3610	5841	4076	4252	4301	2453	7524	*	6468	453
       30	5619	*	2642	252	922	1083	8962	1142	1130	

C 454  3530	4594	7804	5687	2192	*	5329	4590	8040	1905	5525	7219	5780	7441	*	4226	5975	4455	3939	4069	454
       41	5812	6617	2295	329	0	*	8965	1134	1031	

G 455  2809	6885	5836	6189	2698	4665	5725	4445	*	1273	5990	7641	7238	5887	7338	4786	5248	6048	7809	6267	455
       66	6087	5064	2178	360	1425	672	8955	1065	1060	

K 456  3424	6426	4201	3510	6541	6015	4419	3209	3857	4936	7262	3795	4921	3764	4448	3721	3671	4171	*	5092	456
       5	*	8198	*	*	223	2804	8848	0	1282	

E 457  5110	6789	2217	2913	4821	7968	4856	6706	4713	4737	5410	6075	*	5007	3290	4658	2904	4279	6732	4345	457
       7	*	7756	*	*	0	*	8952	0	1053	

F 458  5398	5545	*	5710	2948	*	4417	2983	6782	2462	5660	7386	*	*	4064	*	5143	2614	5287	2842	458
       35	7886	5652	1000	1000	0	*	8981	1000	1000	

L 459  5893	5544	5965	5650	1911	7226	7285	3422	5141	1846	4959	5167	6728	8557	8039	6458	4058	3651	5632	*	459
       75	4946	5775	1215	813	1076	928	8938	1296	1162	

G 460  4074	3261	4180	5047	7253	1624	*	4309	4939	5315	7962	5768	2972	4977	7466	6143	4496	4379	6396	7354	460
       62	4969	6662	1968	426	2528	275	8923	1315	1216	

N 461  2535	4856	2678	3965	6377	3584	4770	5411	4985	6579	6151	3652	6354	6362	7795	4129	3624	3565	6319	5859	461
       84	4151	*	263	2584	2523	276	8916	1647	1255	

E 462  5236	*	1462	2361	*	4067	5546	7719	5218	7084	*	4108	3993	5348	4771	4237	4520	5854	*	*	462
       97	4194	6596	1919	443	440	1926	8933	1589	1201	

H 463  4664	5857	2070	3553	*	6353	6917	5731	4714	5878	6754	2795	4409	3090	3952	3720	4784	5846	*	6220	463
       166	3698	4990	1228	803	*	0	8939	1829	1116	

R 464  3789	*	3186	1720	*	5993	5675	6231	4223	7131	5633	4282	2726	6541	5644	4281	3918	6277	*	5568	464
       102	4435	5506	1324	735	3198	166	8898	1583	1461	

L 465  4931	6591	5033	4001	3883	5691	7092	4157	4347	1553	5338	6678	5208	5942	4983	6128	7151	5559	7671	2587	465
       15	8238	7202	4322	74	*	0	8902	1034	1646	

A 466  3905	6300	7504	4924	4165	5458	4623	3164	5969	4416	6165	3346	6401	5085	5943	5651	3630	3139	3151	3442	466
       38	5637	7453	1689	536	1927	440	8886	1174	1698	

T 467  4008	5279	3257	3673	7792	6940	6209	4688	5172	5023	6536	3863	5891	3728	2162	3817	3943	5679	*	4187	467
       31	6478	6624	2706	240	3523	131	8895	1051	1566	

L 468  2700	*	3939	2735	5309	6576	5207	4750	4276	3498	6307	6510	5781	4008	4180	8365	4292	5503	5607	2890	468
       34	6639	6257	709	1365	2781	227	8923	1060	1600	

I 469  3444	6136	6988	5287	3840	5460	5408	3135	5992	3026	4582	*	*	5195	6801	*	5094	2059	6411	2912	469
       14	7620	7763	4459	67	1289	760	8950	1000	1662	

M 470  4314	5989	5641	6792	2892	3919	*	3660	6639	2143	4120	*	*	2828	*	4850	3794	3806	7654	7136	470
       10	*	7251	*	*	1193	830	9009	0	1424	

Q 471  5211	6700	6266	3516	5572	6793	6229	4999	2455	3514	5036	*	7770	4035	1980	5240	4592	4342	*	4274	471
       58	*	4659	*	*	*	0	9004	0	1273	

R 472  5727	5098	4757	4187	6348	6284	4171	3488	2119	3853	4845	4258	6445	6739	3193	5602	5126	4757	4832	4258	472
       38	6654	5939	3160	171	2356	314	8979	1054	1734	

M 473  4699	5147	7352	7644	2522	*	5355	3966	*	3911	4118	*	8124	*	8519	5767	3884	4230	1547	4395	473
       31	7573	5971	1000	1000	1531	613	8976	1000	1744	

M 474  5467	6679	*	*	2416	3294	*	4344	*	1138	3726	*	8243	7508	*	*	7459	4739	4833	6349	474
       73	6614	4676	2992	194	3450	138	8945	1029	1629	

I 475  3034	5642	6965	5776	7525	6461	6370	2872	7326	2008	5315	*	*	4831	4955	5792	4755	2497	4496	4561	475
       38	7398	5634	1000	1000	*	0	8789	1000	1910	

G 476  2155	5453	6371	4245	8056	2172	4687	*	6532	7325	8053	4667	*	3732	3530	3168	5477	*	4676	5128	476
       9	7267	*	0	*	1750	509	8749	1000	2064	

A 477  1975	4955	*	*	5695	5879	7740	3789	*	2492	2378	*	7234	5221	*	4444	5509	3684	4601	6732	477
       35	7336	5816	3807	107	1888	454	8760	1016	1745	

V 478  3384	7697	*	*	4799	6208	*	1892	5701	3961	5717	7338	*	*	*	7572	6687	1199	*	5534	478
       41	*	5167	*	*	1555	600	8770	0	1688	

A 479  1576	*	6785	7961	6502	1899	6113	6025	4330	6384	7767	5412	8067	3807	4152	4272	5235	5802	5317	*	479
       67	6966	4750	0	*	3008	191	8905	1049	1723	

R 480  4121	4105	5545	5844	*	6231	4663	6320	3387	5449	5188	6627	6924	4422	1542	5752	4626	*	*	2583	480
       115	5297	4296	0	*	1755	507	8991	1187	2004	

A 481  2089	4556	*	*	6716	4810	*	3067	*	3194	5746	6617	7091	5209	*	4440	4516	2002	4438	*	481
       24	5940	*	1350	719	3706	115	8928	1124	2142	

Y 482  6072	6503	6193	7494	2522	*	5932	3947	6258	2086	4187	6625	*	3391	4292	6295	5918	3994	7840	2804	482
       70	6392	4818	1117	892	1804	487	8941	1089	2056	

D 483  7377	*	4033	2882	6177	3591	3405	6949	4616	5147	6901	2768	*	4317	3673	5269	3609	4104	*	3661	483
       142	6108	3659	2373	310	1033	967	8923	1106	2210	

P 484  *	*	4881	4346	8257	3284	*	*	4924	5559	7185	5466	832	6083	3574	6369	5914	*	*	4713	484
       64	5052	6227	1407	683	2386	306	8866	1260	2588	

G 485  4922	*	3775	3412	5462	1247	6252	6123	5183	6222	7913	4305	5727	5471	3761	4833	3803	7198	7956	*	485
       49	6653	5431	1328	733	3329	151	8878	1027	2393	

C 486  3882	2865	5435	3869	5874	6046	4727	4320	5166	6564	6237	4417	6470	4697	4997	4424	3014	2693	*	3668	486
       25	6214	7986	1265	776	3748	112	8849	1050	2465	

S 487  5642	7064	4775	4742	4740	5181	*	5589	1299	7022	6453	5936	4573	3895	3559	4215	4042	4680	8095	5674	487
       4	*	8482	*	*	2073	392	8861	0	2415	

M 488  3413	7640	5282	4112	2639	5548	5299	4071	7043	3125	4338	3063	3796	6034	5275	4756	7308	5130	5560	4232	488
       29	8198	5939	1000	1000	197	2968	8870	1000	2129	

S 489  6911	*	2032	2675	*	5058	3352	7263	3253	5466	*	4836	5584	2838	3998	4602	5986	6228	*	*	489
       0	*	*	*	*	2359	313	8966	0	1240	

W 490  4081	4684	*	5220	4566	5781	4957	4487	2910	3565	4796	4725	6440	5152	6506	4617	2901	3333	4434	3719	490
       0	*	*	*	*	1243	792	9017	0	1182	

I 491  2128	4511	*	*	4182	7774	5765	3036	*	3377	2576	*	*	*	*	4616	4663	2508	*	7092	491
       0	*	*	*	*	1542	607	9013	0	1081	

P 492  5178	*	*	*	3034	6497	7473	2408	*	1456	5418	*	2650	*	*	*	5343	4053	6791	7909	492
       12	6865	*	2179	360	*	0	9018	1042	1033	

I 493  5371	5247	5375	*	4257	6367	7319	1695	*	2982	4922	*	*	*	*	*	4534	1590	6497	*	493
       10	7245	*	0	*	0	*	9018	1000	1033	

L 494  4020	*	*	*	2908	*	*	3550	*	650	4697	*	7583	*	*	8186	*	5154	*	7102	494
       14	6652	*	0	*	*	*	9052	1065	0	

V 495  6277	5727	7660	4666	4089	7966	4331	2908	4598	4632	7286	6668	8205	3325	4017	4972	4350	2549	6841	2692	495
       7	7614	*	0	*	*	*	9052	1000	0	

G 496  7249	*	7763	7425	*	281	*	*	*	*	*	7299	*	*	7102	2773	*	*	*	*	496
       36	5338	*	0	*	*	*	9052	1198	0	

A 497  3403	*	3299	2842	*	3465	*	7800	2698	6775	*	5311	2999	4717	4423	3783	4035	4737	*	*	497
       57	4699	*	0	*	*	*	9052	1326	0	

Q 498  *	*	*	4615	7462	1701	5850	*	5480	*	*	7209	5125	1099	5056	4580	5922	*	*	6022	498
       16	6533	*	0	*	*	*	9052	1069	0	

G 499  3838	*	5226	6582	*	624	*	*	6253	*	*	3681	*	7027	3464	4330	7617	*	*	*	499
       32	5529	*	0	*	*	*	9052	1197	0	

V 500  4064	4517	7767	7406	6844	6751	*	2788	5075	4192	7510	1788	7347	*	6377	3727	2646	3860	6875	6264	500
       0	*	*	*	*	*	*	9052	0	0	

G 501  7710	*	*	*	5957	221	*	*	6499	8062	*	5471	*	*	4479	6267	*	*	*	5275	501
       7	7759	*	0	*	*	*	9052	1000	0	

K 502  *	*	*	*	*	*	*	*	14	*	*	*	*	*	*	*	6675	*	*	*	502
       0	*	*	*	*	*	*	9052	0	0	

S 503  *	*	6540	*	*	3023	*	*	*	*	*	5202	*	*	*	791	1936	*	*	*	503
       23	5982	*	1747	510	*	*	9052	1097	0	

M 504  4774	*	*	5191	5030	6918	7488	7443	4860	4309	6752	*	*	5874	5274	3125	917	3842	7460	5102	504
       13	7406	8273	1585	585	*	*	9052	1000	0	

F 505  4467	*	*	*	844	5476	*	3721	*	2615	5046	*	7608	*	*	*	8066	4706	4508	6092	505
       147	3436	7744	1857	466	0	*	9059	1961	1000	

S 506  4299	3705	7834	*	2322	4831	*	2857	*	1992	5225	7615	*	*	7595	5259	6517	4027	3457	5857	506
       67	4555	8446	1699	531	0	*	9045	1417	1028	

R 507  4614	7840	4045	2699	*	6399	6474	*	2880	6986	8267	2534	*	3953	1934	4807	5428	7400	*	7297	507
       96	4410	5859	1834	475	0	*	9086	1485	1000	

N 508  3479	7608	5590	4244	4237	7039	4542	4416	3380	3513	5343	3804	*	5088	3506	4357	3192	3440	6475	5488	508
       38	5265	*	1952	431	395	2060	9063	1209	1163	

L 509  *	7161	*	6206	5976	*	*	2042	*	817	3594	*	*	*	*	*	*	3833	*	*	509
       365	2887	3503	1921	442	0	*	9071	2566	1000	

V 510  2328	3586	7681	*	3401	5375	*	3404	7088	1885	3830	*	7740	*	*	5732	7229	3656	*	4589	510
       152	3898	4934	2481	285	421	1982	9122	1766	2109	

P 511  5587	6723	7793	6271	5513	1159	8011	5268	6069	5198	6719	*	2214	6033	6229	3734	4772	5050	6671	7587	511
       133	4287	4770	1245	790	218	2833	9083	1532	1762	

N 512  4242	*	3466	3765	7809	2357	6558	6212	3392	5729	5589	4207	2351	6123	3677	5060	4696	6243	*	*	512
       105	4229	5878	1346	721	0	*	9064	1460	1445	

D 513  3707	7283	2739	2367	*	4276	4638	4517	4578	4774	*	4843	4448	3476	5083	4123	5843	4266	*	4932	513
       13	7507	8304	3000	193	920	1085	9046	1016	1141	

L 514  4154	8222	6715	6407	3980	7807	4768	4333	4913	1876	4916	2968	5966	7447	5820	5666	5443	7050	2975	3616	514
       33	5476	*	1561	597	621	1515	9080	1183	1072	

F 515  4849	5540	7818	5467	2257	4085	4249	4300	5123	5438	5494	3782	*	5353	3850	3899	4510	4143	5897	3053	515
       30	5969	7828	703	1375	0	*	9074	1104	1000	

A 516  3000	5085	4762	3953	5454	3091	7611	5792	4683	5114	5910	5124	6431	4761	4862	2421	2682	5429	7630	6150	516
       33	5983	7231	474	1836	*	0	9076	1091	1000	

E 517  4843	6329	2224	3794	5469	5856	6640	*	4645	7019	6045	5191	7616	4867	5470	2879	3204	4166	*	2605	517
       107	4431	5324	753	1298	1840	473	9084	1521	1092	

V 518  3661	7761	5789	4559	3884	4637	6540	4167	7582	3595	4659	4862	5354	4721	5583	2511	5284	3030	*	3148	518
       32	5520	*	1745	511	684	1404	9070	1262	1351	

T 519  3434	*	4913	6088	5895	4510	6517	4428	4397	2195	4134	4269	5269	7734	5257	4028	2764	3356	*	8017	519
       42	5108	*	853	1163	0	*	9081	1269	1098	

T 520  3864	8084	2886	4330	8266	3933	*	4920	4851	3891	7154	3967	4016	4015	4859	3180	2597	4999	*	8465	520
       25	6190	8071	1914	445	*	*	9079	1158	0	

P 521  5244	*	3667	3948	4676	4708	6723	4226	3609	3205	*	3148	4904	4044	6209	2747	3710	4412	*	7227	521
       44	5943	6169	321	2325	*	0	9082	1154	1000	

L 522  4641	8268	3822	3686	3421	3998	6807	2844	4425	3282	6198	4277	6084	4159	6878	3195	4751	4625	*	5415	522
       113	3987	6365	2280	333	0	*	9058	1829	1172	

E 523  3971	8180	2051	3393	5224	4746	5276	5071	3828	3915	6765	3710	5057	4613	3515	4494	5631	5861	7754	6691	523
       177	5811	3358	1351	718	0	*	9079	1200	1116	

I 524  5410	*	3762	5381	4000	4006	8217	3588	4025	2936	3925	3482	4610	4631	4085	4540	4106	3758	*	7698	524
       15	6590	*	1301	751	402	2040	9160	1031	2313	

L 525  4633	7601	2711	4126	6348	3274	5380	5171	3997	5452	8047	2877	5813	4841	4728	3847	3768	3254	*	6199	525
       61	4586	*	2495	282	0	*	9080	1448	1296	

M 526  4794	*	3749	3823	7306	3058	6517	7830	1763	7168	5886	2956	5104	6721	3649	3753	5733	6218	*	7641	526
       6	7799	*	0	*	*	*	9079	1000	0	

K 527  8195	*	2147	3594	3483	5727	6854	6450	2665	*	*	4671	3951	5623	2792	4243	4489	5527	*	6131	527
       59	4638	*	2257	339	*	*	9079	1530	0	

E 528  3242	*	2428	3163	2169	4452	5379	6228	5408	5739	6090	5049	6123	5749	5037	3684	4791	7278	6519	6704	528
       61	4737	8129	1414	678	*	*	9079	1426	0	

Q 529  3960	7192	5375	4558	5603	6324	7004	3309	4868	2373	4818	2607	7549	4473	4763	4213	4590	4111	6798	4497	529
       49	5073	7971	1902	449	*	0	9079	1281	1007	

Y 530  1776	*	4646	3104	4394	5432	6559	3714	5251	3393	4177	6045	5809	5194	4788	4463	5100	5946	7473	5337	530
       41	5156	*	1351	718	*	0	9097	1323	1068	

R 531  3027	6329	5016	2687	7577	4317	4383	5879	4249	4494	5819	5406	6201	3468	3398	3915	4536	4209	4262	7467	531
       46	4984	*	608	1541	*	0	9097	1225	1068	

L 532  3839	7467	*	*	5523	*	6222	2703	*	1049	3056	6770	*	6385	*	7643	5844	3939	6601	6240	532
       17	6937	8225	0	*	940	1063	9097	1107	1068	

H 533  3311	5999	5094	3396	4639	5914	4466	4562	3507	3750	4253	5626	*	3640	3863	3932	3958	4207	*	4408	533
       17	6404	*	571	1613	0	*	9100	1146	1041	

T 534  7310	*	4196	4200	6168	1172	6810	6560	4139	6303	*	4419	*	3689	3804	3511	4942	7013	*	6142	534
       10	7202	*	0	*	*	*	9079	1027	0	

A 535  3508	4947	*	*	4526	5070	4234	6789	1357	6131	7628	3389	*	7333	3699	3917	5590	4750	*	4973	535
       15	*	6643	*	*	*	*	9079	0	0	

W 536  4575	7863	*	7428	4677	6842	8108	4086	4053	2556	5747	6635	6300	6724	2408	4752	4593	4597	2139	5566	536
       20	7802	6785	1585	585	0	*	9106	1000	1084	

L 537  3710	4673	*	*	3367	5940	*	2028	*	1350	6063	*	*	*	*	6676	*	3376	7466	7158	537
       0	*	*	*	*	0	*	9086	0	1039	

L 538  3446	5841	*	*	7360	6587	7829	1956	7508	2679	4799	3139	*	*	*	7597	7739	1816	*	7091	538
       0	*	*	*	*	*	*	9094	0	0	

E 539  4711	5163	6808	1994	3430	6588	7309	2468	*	3516	*	2712	*	8113	*	5569	6355	3460	*	5982	539
       0	*	*	*	*	*	*	9094	0	0	

L 540  2623	4500	4560	6808	3665	4450	*	2690	*	2012	4483	6196	*	*	*	4572	6792	3922	5555	5802	540
       0	*	*	*	*	*	*	9094	0	0	

P 541  2850	*	1792	3067	*	2536	*	6228	*	*	7630	5001	5085	6708	*	2886	5664	4749	*	*	541
       14	6688	*	0	*	*	*	9094	1033	0	

E 542  6690	*	2736	325	*	6639	*	*	*	*	*	6808	*	*	*	7567	5814	*	*	*	542
       77	6465	4619	0	*	*	*	9094	1057	0	

I 543  4914	7098	5462	4323	3228	6384	*	3322	7737	1634	2786	5857	7547	6286	*	5323	5056	3374	7443	8066	543
       191	5789	3241	618	1520	320	2328	9071	1148	1436	

D 544  3783	7149	2290	2383	5420	5875	5838	4611	4346	5000	5525	4301	4447	4706	5683	3358	5745	4584	*	6508	544
       63	*	4553	*	*	107	3810	9104	0	2258	

N 545  3086	*	4929	2816	6355	2594	7079	7421	3767	5966	7757	3991	5262	5039	4592	3016	4074	4397	6332	5749	545
       148	7617	3439	1000	1000	311	2368	9105	1000	1512	

Y 546  3013	6409	5487	4021	5473	2332	*	4252	4889	3294	5819	4956	6657	4672	5137	3836	3398	4031	*	5821	546
       135	*	3483	*	*	128	3559	9126	0	2166	

F 547  4203	7294	3867	5472	3599	3812	7898	5686	4719	4198	3051	4641	6741	4236	4708	3500	2997	4982	*	3801	547
       116	7417	3810	0	*	55	4730	9067	1000	2086	

S 548  5085	*	4122	3745	6603	4387	7436	6276	2559	6095	7214	3243	5463	5361	2272	2644	6240	6615	*	5173	548
       32	7657	5888	0	*	157	3281	9040	1000	1732	

I 549  4804	*	7960	6427	5441	5541	5641	3861	1703	2636	5901	*	4697	5605	2748	5059	5737	4629	6159	5680	549
       92	7459	4150	0	*	0	*	9050	1000	1244	

K 550  2677	*	3746	4357	7380	5604	6282	5609	2920	3841	5873	4786	6485	5355	4303	2456	3351	6036	*	5413	550
       59	*	4641	*	*	0	*	9071	0	1832	

N 551  4144	7734	1733	2418	*	5458	5250	6378	5896	5914	*	3641	5615	3734	6991	3639	4724	4616	*	6155	551
       109	6758	3975	0	*	0	*	9073	1082	1414	

I 552  3103	*	6596	3760	5010	4658	6145	2726	*	3840	5215	6001	5932	4090	5617	3844	2594	3185	*	6580	552
       50	5466	6429	1504	627	0	*	9008	1141	1682	

E 553  3011	*	3229	2132	*	3161	*	*	5288	*	*	2969	5177	7184	7676	2304	5074	7812	*	*	553
       17	*	6417	*	*	659	1447	9112	0	1091	

N 554  2731	*	5105	3434	4435	7854	*	4653	3255	3506	4834	4815	7482	4109	3094	5017	3375	4131	*	6777	554
       33	6785	6225	0	*	630	1498	9080	1037	1096	

F 555  4770	*	*	*	3331	*	*	2596	7231	1267	4427	*	*	6675	*	7398	6317	2347	*	7617	555
       0	*	*	*	*	434	1946	9098	0	1152	

K 556  *	*	*	*	*	*	*	*	81	6142	7361	7321	*	7163	5584	*	*	*	*	*	556
       9	*	7271	*	*	*	0	9119	0	1000	

N 557  2323	*	5146	5717	*	4020	5876	*	3727	6272	6810	3477	5697	2538	4807	2594	4391	6677	7366	5028	557
       0	*	*	*	*	*	0	9069	0	1058	

L 558  5495	*	*	*	1933	*	*	2996	*	1367	3686	6028	*	*	6516	*	6521	4337	5243	6358	558
       0	*	*	*	*	918	1086	9069	0	1058	

I 559  4660	4336	*	*	5069	8086	*	1687	*	2667	5647	*	*	7541	*	4259	2590	2593	*	*	559
       0	*	*	*	*	0	*	9119	0	1000	

T 560  4683	*	*	*	*	2477	*	*	*	*	*	7165	7834	6182	*	1542	1299	7276	*	*	560
       15	6600	*	0	*	*	*	9117	1044	0	

T 561  3994	6974	4099	3605	*	2074	*	7002	3575	6500	4907	4471	*	4905	3023	3863	2937	6117	*	*	561
       8	7413	*	0	*	*	*	9117	1004	0	

R 562  6111	6604	1630	2587	*	6006	*	*	4196	5928	6123	6155	4014	4186	3313	4480	3337	6712	*	*	562
       0	*	*	*	*	*	*	9117	0	0	

I 563  5159	6705	4429	2906	5444	*	5396	4954	3049	5868	5505	5313	4520	5908	3923	3812	2488	3882	6110	4045	563
       0	*	*	*	*	*	*	9117	0	0	

D 564  7205	*	2021	5878	4251	7650	*	1824	5463	3325	4388	*	6218	6269	6139	5863	5264	2879	*	*	564
       9	*	7309	*	*	*	*	9117	0	0	

E 565  5235	*	4646	3862	5632	8129	5333	5401	3925	4897	4941	3642	5533	3664	3631	3410	2239	4126	*	4793	565
       0	*	*	*	*	0	*	9106	0	1032	

T 566  2071	6616	7398	4822	3244	5534	*	2532	7376	3839	5598	7492	*	7438	5478	6907	6494	3036	6440	2974	566
       8	*	7581	*	*	*	*	9117	0	0	

R 567  5289	7312	4875	2134	7626	*	*	5457	6446	7497	*	4089	*	6408	828	6246	7589	6752	*	*	567
       68	*	4451	*	*	0	*	9111	0	1025	

K 568  4122	*	*	3455	4017	6136	6155	5668	2652	3791	6912	4939	2641	5262	2398	6831	6008	4151	*	6310	568
       6	*	7916	*	*	0	*	9060	0	1472	

P 569  3364	*	*	*	6119	5254	*	5506	1447	3781	4533	7267	2049	5111	6480	4527	*	6183	*	6349	569
       129	*	3547	*	*	0	*	9140	0	1000	

Y 570  *	*	7129	*	3037	4697	4435	6646	3573	7601	5514	4260	*	*	5418	*	*	*	6741	785	570
       268	7382	2613	0	*	0	*	8960	1006	1823	

A 571  3245	7228	4272	3724	*	1136	*	*	4547	*	4917	5441	*	3633	4967	4477	5350	5354	*	*	571
       89	7486	4212	0	*	0	*	9073	1000	2794	

M 572  4900	*	6172	3391	7615	6621	5107	5418	2149	4885	7982	4818	4973	3184	1945	4417	6280	5800	*	6416	572
       78	6202	4683	0	*	0	*	9059	1096	1375	

L 573  4175	*	2453	3748	4501	4317	5390	*	4242	4498	7342	3608	5540	3755	4034	4951	3660	4692	6357	3940	573
       0	*	*	*	*	0	*	9125	0	1417	

P 574  2686	*	5094	4029	4348	7296	7481	5196	4940	5211	6411	5124	2157	4658	5561	3583	3893	3696	5669	4917	574
       13	*	6795	*	*	*	*	9142	0	0	

E 575  6949	7804	5362	2606	2505	7202	7554	3471	3842	5912	6679	*	7703	4585	4124	3678	4042	2905	*	4378	575
       60	*	4627	*	*	0	*	9112	0	1032	

K 576  4663	*	3115	2693	5342	6731	5026	4315	3553	6155	4636	3750	5245	4516	4754	3627	2974	4726	*	6869	576
       19	*	6249	*	*	0	*	9109	0	1412	

L 577  4853	6286	*	5051	1793	5603	3729	4166	6112	3485	4242	5546	*	4797	4537	6030	6741	3612	5783	3317	577
       24	*	5904	*	*	1059	944	9093	0	1085	

R 578  4669	6567	4772	4884	4992	8032	5954	4273	3038	4984	6674	5096	1862	5131	3407	5461	3422	4281	*	5731	578
       9	*	7379	*	*	573	1609	9100	0	1168	

R 579  6534	*	6573	7638	7648	*	4578	7550	5346	4514	6484	2432	2310	5832	1530	4152	5810	6324	*	7734	579
       7	*	7705	*	*	877	1134	9095	0	1078	

R 580  6551	5741	6723	6018	3971	4915	4083	4740	3802	4522	5579	4893	6069	3245	2931	3730	3487	5107	7839	2908	580
       6	*	7868	*	*	0	*	9094	0	1091	

F 581  1853	2727	*	*	2818	6171	3311	6612	*	4169	6777	5358	7431	*	*	3694	4032	4374	5643	7981	581
       0	*	*	*	*	0	*	9107	0	1000	

I 582  4527	7466	*	*	*	5086	5428	3293	2535	5160	6391	4355	*	6563	4412	2941	2874	2246	*	*	582
       22	*	6074	*	*	*	*	9142	0	0	

M 583  7420	5988	7824	*	1386	*	5423	3683	7512	1600	5222	*	5406	7480	*	8000	6356	4205	*	5124	583
       0	*	*	*	*	0	*	9120	0	1105	

I 584  4202	3964	*	*	3316	5378	*	1737	*	4143	3870	*	*	*	*	5729	6808	2043	4019	*	584
       10	*	7143	*	*	*	*	9142	0	0	

G 585  3065	5570	*	*	2412	1804	*	3770	7448	2858	3683	7859	*	5987	5371	7704	7645	6105	*	5518	585
       0	*	*	*	*	*	0	9088	0	1006	

T 586  2655	5684	5603	*	4888	5778	*	*	*	5233	6831	4438	7590	7400	*	2454	1381	5338	*	3933	586
       7	*	7768	*	*	0	*	9112	0	1006	

T 587  3965	4850	*	*	*	3984	6951	*	*	6910	5541	*	*	*	*	1969	1110	3705	*	7741	587
       0	*	*	*	*	0	*	9130	0	1000	

N 588  *	*	*	*	*	6974	*	*	*	*	7367	20	*	*	*	*	*	*	*	*	588
       11	7106	*	1055	947	*	*	9133	1039	0	

R 589  5760	*	3117	2111	*	5063	2454	7647	3697	5872	*	2814	5198	4745	4280	5486	6015	5939	*	6531	589
       54	4999	7478	885	1125	*	*	9133	1268	0	

N 590  4848	7989	3098	4026	6191	6972	4951	5008	3613	2369	3843	4175	4465	5259	4455	4310	4045	4577	*	5171	590
       32	7450	5974	0	*	*	0	9141	1000	1001	

Q 591  5950	*	3547	2720	7257	5890	4325	5607	5757	5782	6375	4140	1571	4427	5020	5994	4670	5023	4958	6010	591
       49	4911	*	950	1052	0	*	9122	1291	1155	

F 592  3819	6648	7760	5735	2039	7459	5289	3742	3702	4712	7844	7768	3002	6953	4005	5128	5841	3369	7909	3635	592
       19	7401	7172	0	*	*	*	9150	1004	0	

L 593  6422	*	*	7640	4236	*	*	2852	7386	1026	4939	5607	*	*	*	5701	5786	2404	7533	6672	593
       145	3455	7757	946	1056	*	0	9143	2311	1016	

V 594  6611	*	5158	7840	7246	5188	5714	5158	2495	6082	5857	3224	3897	4910	2544	3620	3439	3899	6465	4791	594
       120	3724	8007	908	1098	*	0	9144	1822	1087	

D 595  5105	*	424	6479	7302	6183	*	4414	6151	4098	7778	7322	7516	7603	*	5437	6436	5721	*	*	595
       9	7397	*	0	*	682	1409	9142	1001	1139	

S 596  4448	*	2852	2371	5100	4945	4973	5829	3349	5087	7040	5522	2991	5493	4232	4112	3694	8314	7429	6789	596
       38	7623	5584	1000	1000	*	0	9143	1008	1016	

T 597  3416	*	5520	4734	*	2662	7413	6572	6108	7447	5472	5484	5699	5615	7355	2906	1223	*	*	*	597
       25	5866	*	451	1899	488	1800	9137	1088	1321	

G 598  7504	*	3076	3872	7392	1054	7435	3251	6859	5607	7659	3886	*	*	*	4641	4609	7859	6336	6665	598
       118	3667	*	1164	853	0	*	9151	1801	1052	

N 599  3758	*	2728	3152	5324	3839	5763	*	*	7302	6478	1976	*	6848	7586	4208	*	*	2559	4648	599
       94	3992	*	1000	1000	*	*	9152	1657	0	

R 600  5235	*	8095	7413	*	7223	7764	*	7433	*	*	4868	7021	*	302	4605	4584	6472	*	*	600
       29	5639	*	1464	650	*	*	9152	1150	0	

R 601  7021	*	*	*	*	*	6998	*	5378	*	*	*	*	*	65	7741	*	*	*	*	601
       10	*	7199	*	*	*	*	9152	0	0	

F 602  5688	*	5654	6901	1457	*	5694	4139	*	2533	4719	*	7838	7453	5371	*	*	4781	3224	3014	602
       13	6810	*	1775	499	0	*	9134	1029	1000	

I 603  4428	6737	*	6710	3792	*	6670	2907	5038	1860	4755	6223	*	7361	5655	*	7909	3309	2484	4228	603
       13	7736	7799	2000	415	*	*	9152	1012	0	

P 604  5893	4135	*	*	5883	6026	*	2442	7413	3450	4881	7537	2105	7502	*	7020	5458	1771	*	6393	604
       47	5906	5992	2433	295	*	0	9144	1116	1000	

L 605  5327	7452	*	*	3468	*	*	1325	*	2734	4712	*	6778	7945	6178	*	*	2018	6730	6918	605
       46	5402	7057	1949	433	*	0	9098	1190	1131	

E 606  6340	8053	4247	2096	5147	6884	6903	6685	3796	5100	7079	4926	1557	6204	4580	5433	5070	5223	5668	7270	606
       40	5208	*	2513	278	1828	477	9090	1204	1204	

I 607  5029	3367	7167	5507	1744	8429	*	3339	*	4476	4729	*	6213	*	*	5695	4265	1859	*	*	607
       136	4465	4485	2050	399	*	0	9098	1481	1131	

P 608  5120	7768	3179	3596	7493	3525	6845	5181	4229	4101	*	2680	2992	5839	6240	3940	2931	5352	*	*	608
       119	4162	5404	2257	339	1753	508	9120	1523	1702	

S 609  2345	7367	4572	4010	5424	3511	4065	5725	2745	7130	*	5057	6484	3869	3506	4008	7990	3931	*	5821	609
       130	5479	3967	2622	256	1094	912	9157	1178	1858	

G 610  4538	7727	3255	3319	6479	4630	5381	4549	3145	4722	8018	4172	3128	3883	4195	4512	3455	4413	*	*	610
       115	4511	4938	2342	317	1402	686	9180	1508	2180	

F 611  5452	6948	4573	4198	2850	4314	5009	2125	3275	4846	*	4009	5290	4980	3232	6807	5373	6682	7339	6584	611
       132	4084	5127	2047	400	1102	905	9188	1640	2074	

L 612  4660	6910	2758	3512	7411	6335	4360	7768	2259	4120	5582	4961	4581	4262	3555	4047	5548	4896	7315	5325	612
       53	5552	6116	1530	613	506	1758	9154	1206	1853	

I 613  4531	7076	3807	3986	4994	3484	6235	2685	4307	4430	6248	3934	4131	4622	4579	4094	4899	3404	*	5402	613
       62	5524	5626	1797	490	1655	551	9148	1184	1404	

P 614  4780	*	1436	5279	7430	*	5661	5642	3562	4990	7084	3655	3081	4776	6042	4306	5839	5952	4772	5103	614
       157	3494	6112	1848	469	3556	128	9112	1903	1421	

F 615  5194	7852	4349	3804	3320	5187	4643	4202	4265	3156	7403	5014	4795	5051	4665	4673	3628	4200	3865	3717	615
       64	5159	6039	1536	610	2583	263	9108	1201	1560	

D 616  3869	*	1816	2211	*	6210	4799	5919	3329	6541	7375	4611	7047	4065	5298	4417	5397	5422	*	5522	616
       99	5249	4641	1785	494	1634	561	9098	1266	1609	

R 617  3557	*	4631	3951	4339	4814	5851	4069	3108	2933	5033	5080	6726	4593	3462	4836	6076	6034	5424	3170	617
       125	4923	4313	2353	314	495	1784	9116	1286	2019	

L 618  5318	7730	3545	4016	3425	7124	*	3030	4284	1986	6975	4907	6517	7223	7437	4869	3155	3954	6387	6856	618
       61	4998	6630	1580	588	479	1823	9127	1328	1894	

A 619  3116	*	3511	2993	7398	6331	6921	7967	2655	5176	6681	4108	3120	4001	3217	4407	4917	6775	7306	7424	619
       40	5781	6783	1059	943	376	2125	9172	1098	1319	

E 620  3636	*	4120	2534	5082	4797	5954	3508	2942	4591	5925	4003	4932	4723	4209	5884	5235	4366	7758	4379	620
       38	7504	5601	0	*	1215	813	9161	1000	1144	

E 621  5509	*	2570	1857	5474	5236	6322	4517	4589	3654	6133	3340	5842	7150	5691	5286	5120	5792	6326	3926	621
       30	7699	5961	2000	415	2953	200	9215	1010	1363	

R 622  4065	*	*	*	4706	6118	4982	2755	4526	2785	4754	6578	7033	7293	2432	5885	5039	3038	*	3276	622
       36	5333	*	1970	425	1251	786	9190	1243	1468	

D 623  4421	*	1489	2521	6957	5939	8191	5219	4562	4689	8036	4838	3380	4851	4230	5169	5968	7757	5974	*	623
       35	6288	6523	1178	841	*	0	9219	1085	1250	

Q 624  3739	*	4829	4401	7374	2873	5005	*	3471	4249	6420	5737	7558	1417	4474	6911	7161	6820	6343	4856	624
       84	4949	5375	2711	239	*	0	9244	1274	1341	

L 625  5122	*	7316	4771	3912	6261	*	1467	5488	1645	5056	7517	*	*	7021	5956	*	3541	*	*	625
       80	4213	*	1761	504	2301	327	9210	1431	1625	

W 626  5532	6370	*	*	3020	4639	*	5650	6750	2508	5418	*	5765	*	6912	6208	5738	5177	1670	2526	626
       45	5355	7337	3123	176	2056	397	9223	1177	1490	

A 627  868	*	5212	4254	*	3645	*	7197	4369	6088	6230	4299	7701	6143	6568	3794	4650	7337	7248	7818	627
       57	4929	7380	612	1533	2193	356	9225	1301	1412	

S 628  3364	*	6339	1409	4553	4818	5706	6590	5277	4345	7420	5060	*	3070	5827	4577	6083	7478	3463	7368	628
       47	5277	7273	1944	434	798	1235	9230	1222	1395	

A 629  1024	5537	*	*	7196	5091	*	3719	6475	3076	5221	6133	6260	6496	*	6412	5917	3168	*	4636	629
       58	4871	7648	1998	416	1556	600	9264	1351	1196	

I 630  4811	6638	5030	8196	5374	5337	7851	4355	3394	2211	3385	5754	*	6240	4584	*	5352	2590	6567	2871	630
       36	6015	6761	1048	954	1010	990	9265	1102	1160	

Q 631  2405	8474	4412	3126	6085	6524	3074	6990	3865	5820	5991	3944	*	4804	4538	4552	3779	3861	5766	4441	631
       43	5099	*	1730	518	1746	511	9258	1225	1142	

E 632  3250	6348	5926	3894	4669	4255	5474	4887	6084	1888	5206	5507	*	7677	4131	7256	6352	6043	3011	3366	632
       24	5919	*	1689	536	*	0	9236	1095	1083	

Y 633  3546	7376	6171	4303	2829	7699	6628	3614	7565	2724	6149	*	6271	5112	6741	5561	5956	4743	4550	1904	633
       70	4551	7682	2624	255	*	0	9263	1361	1083	

R 634  5538	6594	4073	3693	7921	6717	6249	4466	2348	2486	5108	4329	7307	3383	3071	6737	5279	5161	6743	6369	634
       45	5016	*	1824	479	468	1852	9323	1237	1123	

K 635  3361	*	3632	2696	*	4983	5276	*	3153	4463	5853	2997	7378	3607	4011	3060	4896	7306	*	*	635
       78	5281	5210	1228	803	0	*	9331	1337	1000	

H 636  4223	*	4393	5391	6366	1022	5506	5294	3971	4867	6732	4488	6498	6516	4979	7747	5222	4924	5425	5073	636
       60	5299	6002	2148	369	*	0	9320	1233	1268	

T 637  3560	7615	3574	2255	2841	4060	6260	4618	6207	4243	6264	5211	6154	5862	4759	4682	5030	4783	*	3592	637
       31	6065	7264	1837	474	*	0	9306	1093	1421	

R 638  5003	7966	3907	4839	7866	5175	5897	4701	2565	3458	7792	4703	3639	4455	2392	3645	4588	5623	*	6067	638
       84	4281	7652	2357	313	2300	327	9291	1544	1492	

Y 639  3844	6408	3933	5887	3704	4547	5006	5181	5559	2464	4753	4506	6240	5905	4885	4550	4735	4830	3637	3122	639
       24	5945	*	877	1134	1710	526	9305	1077	1451	

E 640  4548	8325	4426	4883	4386	3980	4177	4996	5468	3964	4683	5618	*	5400	5728	6007	4976	3783	2055	2979	640
       42	5637	6848	2420	298	992	1008	9332	1147	1298	

F 641  5566	*	5959	4327	2243	7315	5290	4060	5590	1520	4949	*	4683	4996	5516	5761	7340	5682	6762	3996	641
       17	7974	6960	0	*	*	0	9355	1035	1226	

H 642  4902	5789	2743	3896	*	6624	7110	6102	4392	4681	7052	3630	4199	4636	4733	2509	2447	4888	*	*	642
       43	5805	6468	2371	310	1680	540	9357	1123	1329	

S 643  4680	*	3048	4010	5899	4612	7296	4338	2939	4226	6504	4426	2638	4340	3220	4462	6052	5810	5416	7915	643
       77	4721	6123	2058	396	1309	746	9335	1319	1305	

D 644  3732	*	3180	1602	7521	4312	4958	4861	3408	6791	6358	4609	4509	5508	4603	4254	5736	5839	6561	*	644
       34	5421	*	1924	441	1198	826	9328	1218	1309	

E 645  3384	*	3655	1722	4845	5547	6405	3915	6246	3221	4394	*	6822	4674	*	4490	3676	4841	7609	6854	645
       91	4714	5435	1834	475	1028	972	9354	1379	1150	

I 646  4050	*	7246	2355	4892	7446	5682	3157	4729	3787	5590	5330	2717	4996	4375	4416	3811	4486	6765	7134	646
       45	5035	*	2047	400	2709	240	9330	1240	1334	

N 647  2378	7244	3728	2496	*	5069	5489	6032	2854	5702	*	4220	4572	3910	4555	4076	5123	5024	*	*	647
       26	6678	6903	1360	712	942	1061	9350	1049	1275	

Q 648  3013	6061	4642	3121	6426	6317	6246	4421	3820	2902	6636	5894	4845	3130	4075	5746	4341	3808	7963	4682	648
       14	8414	7221	1000	1000	361	2175	9324	1000	1167	

I 649  2481	6506	*	5123	5208	*	6834	3275	6062	2157	4280	*	7013	4212	5416	3739	4946	2785	*	6183	649
       22	6505	8020	2976	196	0	*	9356	1047	1047	

N 650  3351	*	4642	2899	5726	6685	7927	5773	2785	4653	5409	2952	6274	4182	3700	4154	3959	4515	7570	5334	650
       23	6013	*	2028	406	*	0	9371	1133	1000	

D 651  3177	*	3568	2206	*	5012	6848	5233	3030	4488	5275	5562	5447	3694	3688	4417	4661	5002	*	6286	651
       13	7710	7934	0	*	*	0	9371	1000	1000	

Y 652  2323	6054	6278	3352	6333	7732	3593	4067	5101	4165	3682	4183	*	4048	3651	5091	4956	4208	7431	4826	652
       40	6355	6043	1693	534	1634	561	9371	1078	1059	

I 653  3938	*	6209	5344	*	6511	5803	4400	3479	5194	6464	1930	7006	2456	3959	4644	3500	4411	*	*	653
       9	7281	*	2807	222	732	1330	9348	1039	1167	

Q 654  3487	6716	3500	1893	7580	4224	6515	*	3565	4776	6210	5810	7351	3375	3319	3583	5241	7504	*	8185	654
       42	5554	7099	3098	179	*	0	9346	1142	1031	

E 655  3032	7139	2841	3024	*	4793	*	6202	3624	5399	5925	4245	5442	2851	3938	3690	6066	5957	7746	4492	655
       55	5806	5666	2476	286	0	*	9325	1104	1093	

F 656  3772	8004	7736	7094	1960	7647	3536	7334	5207	5283	*	7910	*	*	3082	4381	7156	5368	5027	1880	656
       41	5165	*	2584	263	1649	554	9315	1224	1102	

G 657  7334	*	5956	3101	5188	7938	5700	4576	3238	4294	3058	5697	*	3282	2541	3891	3654	5590	7234	5430	657
       48	5237	7344	583	1589	1003	997	9324	1206	1051	

D 658  3716	*	3913	2210	6204	7161	6536	3775	4612	3939	6021	5387	6029	3907	4596	4175	4726	3518	6530	3699	658
       52	5657	5978	1136	876	1235	798	9321	1138	1071	

P 659  3739	*	3775	2958	6457	5796	5981	4828	3266	5158	4401	5877	4237	3774	4878	2896	4421	3805	5489	6425	659
       74	4313	*	1819	481	2441	294	9260	1501	1181	

D 660  5979	5790	1315	4940	6411	5097	6385	8056	5296	5245	5404	2528	5485	*	6460	2806	4719	*	7995	7072	660
       51	5883	5789	2734	235	647	1469	9260	1107	1137	

P 661  4290	7811	2788	4580	6615	7315	7960	4603	4984	3887	5972	4366	1858	5343	*	3257	3980	4201	*	6689	661
       46	5267	7611	868	1146	1907	448	9253	1325	1206	

W 662  4021	*	6531	2427	5959	7520	*	3444	7190	3338	5724	5329	6419	*	5310	5232	5545	2705	2316	4658	662
       39	7096	5667	2807	222	690	1395	9251	1032	1181	

I 663  3680	*	4978	1733	6147	5747	*	4898	4719	3394	4533	7522	7191	3324	4432	4813	5196	3672	*	4408	663
       43	5305	7960	2076	390	2727	236	9259	1197	1245	

D 664  3877	*	2089	1970	*	2872	9466	7280	4949	*	5344	5197	6366	4169	5512	4048	4364	6116	*	*	664
       25	6483	7397	0	*	*	0	9268	1095	1257	

I 665  3629	5662	6357	5159	2408	7515	5409	3290	4275	2665	4669	6261	4098	4449	4896	4846	6239	4652	5819	4851	665
       16	6518	*	0	*	249	2657	9248	1082	1307	

I 666  5549	*	*	7112	2668	6709	*	1522	6375	2090	5176	7139	7094	6532	*	8240	*	2792	*	6815	666
       42	5112	*	2735	235	0	*	9274	1232	1000	

A 667  3941	7273	3543	2296	5148	5781	5056	3518	5573	2892	4665	5646	*	4625	4200	3602	4944	4823	7805	6560	667
       28	6573	6806	1870	461	*	*	9272	1052	0	

K 668  3425	7106	2482	2315	8593	5038	5943	5538	4099	5473	5527	4870	5580	3977	3135	5373	4153	6068	7438	6281	668
       75	4738	6239	2660	249	*	0	9269	1338	1039	

H 669  5795	3429	5944	4399	2746	7257	5300	4235	5898	4442	5033	6153	*	6494	4679	6025	5505	6568	2927	1974	669
       41	5495	7459	3442	139	*	0	9252	1176	1145	

V 670  6177	3525	4616	6101	2847	6353	8141	3785	6003	1409	5873	6194	7562	7275	5213	6506	5862	4254	6335	4010	670
       42	5561	7057	3005	192	352	2209	9248	1207	1195	

A 671  3782	5481	2839	2015	*	5418	7688	6296	3393	7517	6645	3944	7487	5247	2943	3776	5301	4613	*	*	671
       86	4118	*	4405	70	*	0	9256	1595	1052	

D 672  4328	6795	2840	3139	*	3639	5599	5186	3121	5361	6914	4177	3885	4184	4470	4085	3888	4832	6403	6001	672
       102	4289	5889	3837	105	991	1009	9261	1525	1052	

K 673  5253	6152	4829	4464	5593	3808	5835	6320	3445	3760	*	4411	2516	4429	2852	4052	5747	4262	5276	5167	673
       86	4376	6688	4085	88	393	2067	9250	1455	1143	

E 674  4777	7231	2425	2808	6217	4604	5255	*	4565	4083	5784	3371	5031	4197	4698	4707	3214	4120	*	8015	674
       107	4348	5480	2447	292	*	0	9264	1522	1111	

E 675  *	7425	2908	2874	4241	4026	9277	7086	3409	6002	6510	4543	3408	5095	3358	4979	4651	4740	4024	4436	675
       79	5033	5440	2086	387	460	1872	9228	1331	1358	

V 676  4900	6818	4179	3996	3612	3737	6180	2742	5160	3497	5808	5154	5735	*	5783	5218	4019	2369	5770	5660	676
       108	4344	5458	2449	292	761	1286	9217	1566	1237	

K 677  4076	3862	4651	2298	4724	7316	6389	6253	3384	7023	7301	5007	4808	5278	4939	3450	2255	5395	*	*	677
       79	4746	5987	2739	234	*	0	9240	1359	1392	

S 678  2590	*	6653	4178	5406	4109	7606	3832	4797	4550	6746	4570	5382	7654	4797	2648	3557	3389	6835	3876	678
       67	5825	5184	977	1024	466	1857	9216	1082	1563	

V 679  2720	6124	6402	6810	6601	2166	6071	6520	3590	5137	5969	5042	6182	4906	4196	3137	4223	3892	5960	4503	679
       68	5169	5794	1803	487	2053	398	9174	1212	1370	

D 680  4351	*	2414	1821	6590	5672	5132	6005	3915	4886	6495	6770	7165	2756	6107	4572	4279	6058	6988	*	680
       82	4446	6729	2990	194	932	1071	9153	1383	1422	

I 681  4983	6176	6593	6367	2856	7063	*	2016	*	2719	5479	7037	5756	5766	6528	5387	5049	2786	3831	4639	681
       102	4530	5306	2162	365	329	2294	9208	1330	1286	

L 682  3623	*	*	7425	5054	6549	5849	4216	*	1589	3163	7731	6468	6579	5639	4965	6621	4640	2923	3377	682
       29	6301	7094	2205	353	*	0	9184	1041	1260	

S 683  6293	4537	5434	2764	7975	7543	*	3970	3850	5516	6284	4549	*	4343	3719	2739	2739	4181	*	3756	683
       22	6708	7502	1130	881	1626	565	9176	1040	1321	

S 684  2670	*	3354	1938	*	5749	5127	6812	4021	4850	*	4347	7108	4202	4351	4791	3566	5783	6776	5367	684
       87	5125	5079	1795	491	802	1230	9211	1253	1248	

A 685  2332	3201	3950	7009	4646	7626	6485	4318	4700	3064	4833	8078	6225	6045	5059	4721	4791	3315	5395	4055	685
       33	6387	6578	1656	551	477	1828	9193	1087	1330	

L 686  5315	4062	3986	3336	3105	5461	*	4688	5463	1742	5266	*	6098	4114	5372	4960	*	5171	8065	3891	686
       81	5014	5399	3054	185	*	0	9222	1199	1170	

N 687  5105	7973	3844	3936	6988	2689	6595	2442	4117	5464	5446	3112	*	5018	5256	4831	4500	4599	*	3679	687
       105	3963	7412	1013	987	2058	396	9192	1539	1366	

L 688  4823	5868	5241	4250	3026	4303	5238	3156	3667	3023	4882	3294	*	6086	4729	5875	5338	4028	5845	4445	688
       26	6231	7803	2381	307	688	1399	9209	1047	1309	

D 689  5527	4987	2061	2929	6912	3640	7966	6473	4452	4262	7327	4379	4235	5128	4476	4094	3859	5968	4702	6446	689
       40	5193	*	2659	249	961	1040	9229	1249	1122	

S 690  3091	5805	4285	4180	6538	4846	6472	4305	4486	3384	5578	4898	3889	6648	3670	4746	4531	4788	*	2448	690
       51	5511	6292	1262	778	*	0	9231	1156	1029	

I 691  3954	7061	3773	3465	5724	3261	7495	3742	2984	3226	6087	5427	5477	6230	3631	3382	4747	5289	*	6126	691
       51	5562	6183	2041	402	2336	318	9210	1154	1164	

K 692  5457	5854	3550	3834	*	4009	4652	7734	2650	4546	*	3535	6500	3607	2704	4439	4083	6491	*	4422	692
       67	4741	6965	2196	355	2955	199	9224	1287	1258	

Q 693  4725	*	4686	5985	4724	3768	4794	3854	4328	3217	4442	4390	4316	3362	3729	5083	5729	3745	3654	6074	693
       75	4462	7589	2657	249	379	2114	9205	1296	1330	

D 694  4628	5415	4182	3838	*	3357	5384	6389	3078	*	7927	3448	6555	5454	3753	3647	2638	5347	*	3460	694
       29	5638	*	540	1679	*	0	9192	1251	1088	

R 695  4429	*	6125	4233	7182	5838	4526	4424	2666	6069	4780	3852	4074	4649	1992	5127	3679	6043	*	5570	695
       115	4487	4976	3267	158	1386	696	9192	1470	1088	

R 696  3834	7767	5159	6376	4075	3725	6543	3909	4191	3252	5423	5497	3326	4912	2456	4014	5380	5750	5328	5430	696
       39	5758	6982	776	1266	238	2719	9178	1099	1347	

S 697  4950	*	3085	3153	5642	*	6067	4215	4412	5012	5954	2968	*	4536	7030	2149	3521	7365	7579	4267	697
       65	5088	6071	1616	570	*	0	9155	1195	1062	

S 698  2706	*	4154	3757	7609	5515	6572	5117	3933	4525	5777	3842	5439	2937	5851	2835	2935	6432	*	*	698
       49	5714	6144	1596	579	622	1513	9152	1082	1232	

R 699  4733	*	6157	6041	7770	6114	5437	5320	2725	4886	3487	2840	6276	3969	2325	5566	3493	4307	*	6022	699
       59	6718	5044	2264	337	2482	284	9136	1042	1186	

R 700  4180	*	3247	3571	5801	*	6483	5636	2796	4792	7290	5395	5526	3618	1973	3787	4475	7027	*	6272	700
       92	4159	7480	1468	647	1539	608	9122	1409	1393	

V 701  5059	*	*	*	2160	6991	*	1826	*	2544	5314	*	6671	7150	6273	6950	6401	2411	7185	6050	701
       36	5347	*	2347	316	*	0	9123	1158	1286	

A 702  2923	9171	7050	7710	*	1553	*	5822	4028	8169	6650	3208	*	7011	3756	3503	3887	5070	*	4464	702
       8	*	7448	*	*	1941	435	9123	0	1286	

D 703  3201	*	4125	4002	5809	5205	5227	7839	2156	4528	5160	3375	6953	4134	3461	4219	4123	7649	*	4986	703
       53	5580	6014	1998	416	*	0	9141	1143	1246	

V 704  2099	4853	5095	4830	5594	*	6217	2032	5197	3965	5577	6132	*	6196	3970	5201	6098	3396	4753	6489	704
       0	*	*	*	*	383	2101	9134	0	1407	

L 705  6154	7304	*	*	5318	*	*	6370	*	650	2029	*	*	*	*	*	6057	5415	*	5523	705
       47	5265	7410	1204	821	1158	858	9179	1242	1052	

T 706  4925	*	4207	3130	*	5888	7907	6638	2158	4923	5038	4303	*	4114	2653	3149	3603	5825	*	*	706
       35	6249	6537	944	1058	*	0	9179	1054	1065	

T 707  4091	*	4491	2789	*	5123	5805	5980	2591	5947	*	3479	*	3144	2751	3412	4719	6072	*	6696	707
       34	7356	5874	1585	585	*	0	9170	1000	1162	

M 708  3385	5853	*	6138	4299	5879	4282	3932	4818	1283	4846	5789	6260	5584	4341	6864	6254	4503	6235	5241	708
       230	3162	4810	1044	957	1722	521	9126	2033	1319	

R 709  6248	6914	6202	4180	7051	441	7241	7128	6764	*	8009	4554	6427	5746	4634	5678	*	*	*	7327	709
       83	5003	5349	1346	721	916	1090	9083	1222	1488	

W 710  5768	5713	7127	*	1627	7246	7199	5166	6619	5997	7290	*	6243	*	5954	7065	*	4188	2065	2136	710
       79	5950	4761	741	1315	1454	655	9082	1100	1430	

R 711  5828	*	4521	1852	7825	6334	*	4628	2270	4682	7239	4574	5652	4139	3646	4660	3950	4351	*	*	711
       100	5031	4779	2144	370	1209	818	9107	1192	1634	

R 712  4945	*	6590	5004	5072	5576	7760	7291	1966	7513	6496	5745	3882	3469	1749	5223	6005	5546	6606	4525	712
       121	5670	4034	2753	232	888	1121	9147	1103	1747	

F 713  4248	7651	6312	3777	4412	3849	5501	4130	2580	4758	4797	5758	7369	4569	3766	3533	4896	3178	7380	4491	713
       60	6267	5163	2118	378	647	1469	9131	1054	1922	

N 714  6839	*	5465	5632	*	4746	7293	6405	1942	5997	5593	3359	5765	3743	1881	4173	4228	5766	*	7147	714
       41	6889	5676	1585	585	568	1619	9137	1003	1594	

T 715  5136	*	7294	4592	*	3596	4349	5897	2630	5395	5187	3659	7510	3047	3255	4226	2874	4142	7482	*	715
       66	5466	5507	1083	922	866	1148	9144	1177	1323	

T 716  4461	*	6694	6272	5520	5022	6571	3725	2552	7409	*	5804	4847	4445	2176	4462	2698	3685	6131	7462	716
       87	5649	4691	2763	230	422	1980	9124	1121	1340	

R 717  5850	6965	5292	4937	6024	5766	*	3157	2453	4380	7187	6035	5849	6079	1416	5787	5177	4739	*	5162	717
       51	6698	5303	0	*	1704	529	9100	1046	1366	

W 718  5705	6246	3928	6307	3958	2773	4314	4992	3383	4385	4389	3178	6287	6937	4347	6077	4051	4041	6221	3726	718
       22	6591	7679	1000	1000	1757	506	9079	1002	1488	

M 719  5476	5993	5012	6642	7825	1668	6155	4127	3636	6182	4385	3436	4800	5856	4194	3661	5614	4503	*	4487	719
       35	6001	6885	857	1159	1363	710	9097	1100	1383	

N 720  6077	*	3235	4944	5265	2722	7352	3842	2701	7644	6454	2716	5915	6910	2873	4855	5210	4776	*	6488	720
       57	5534	5849	590	1575	2688	243	9058	1119	1296	

I 721  4768	*	*	5974	7170	1747	*	4127	4529	5153	5977	5366	4435	3956	3962	4325	3349	5012	*	3060	721
       34	*	5418	*	*	529	1705	9036	0	1409	

D 722  4805	6195	4936	4316	5576	2475	5923	5273	2720	4533	5041	5607	5328	4968	3850	3331	5088	3350	6387	6192	722
       18	7185	7543	2585	263	767	1278	8935	1000	1306	

T 723  5581	*	6650	7299	4396	*	6029	7630	2073	5553	7827	6008	6227	5461	1791	5662	3483	5234	6423	2800	723
       28	6985	6449	3000	193	1247	789	8958	1000	1130	

G 724  3898	6184	6914	5520	*	2079	*	4388	3311	5780	6595	*	4046	3578	3439	4964	4990	2936	5471	5494	724
       36	5728	7444	398	2051	470	1846	8889	1077	1199	

E 725  *	*	7139	6481	5845	4692	6781	4272	3699	5604	6743	6559	5933	5473	2122	5231	4318	4485	2404	2571	725
       13	*	6758	*	*	*	0	8852	0	1068	

M 726  4832	5069	*	6150	3588	2757	5743	5840	7569	2935	5241	5868	*	4210	3647	6728	4693	1968	*	4767	726
       22	*	6064	*	*	*	0	8776	0	1132	

Y 727  6365	7309	*	4534	3903	6619	*	4845	3691	3776	*	*	*	5136	2890	*	*	3766	3885	1428	727
       40	8488	5360	0	*	2059	396	8732	1038	1239	

K 728  5673	*	*	4678	4235	5179	*	3112	2467	6905	*	*	7164	6542	2549	4656	4852	2748	3558	4082	728
       50	4868	*	1525	616	2709	239	8694	1119	1346	

S 729  5104	6975	5493	4958	4036	6520	6877	3597	3251	3564	6738	5162	3974	6332	2014	4992	4344	3816	4521	*	729
       40	6882	5703	0	*	2693	242	8543	1016	1285	

K 730  6424	*	*	3433	*	4867	5397	*	1893	4962	*	*	2049	5976	2888	4157	4645	4384	*	*	730
       34	6086	6900	3170	170	3122	176	8544	1002	1378	

E 731  6345	*	3011	2799	6112	5196	*	5159	2913	5164	6316	3260	3520	4914	3284	3538	4302	*	*	6283	731
       137	5658	3814	0	*	1202	823	8487	1026	1366	

D 732  6614	*	2601	1903	*	5276	*	4689	3874	5651	*	3331	3934	4471	5380	3981	5078	3681	*	*	732
       23	*	6005	*	*	895	1114	8226	0	1577	

V 733  6027	*	5031	4184	2468	*	*	3888	4191	3447	3435	6452	*	3446	4458	4524	4024	3124	4523	*	733
       75	*	4303	*	*	2657	249	8167	0	1286	

P 734  3192	*	5167	2875	*	5882	*	5021	3681	3974	*	*	1813	6251	5057	3523	4658	3596	*	*	734
       0	*	*	*	*	3189	168	7991	0	1442	

K 735  4175	*	5586	4659	*	3724	*	*	2684	*	*	2864	2310	3144	3873	5015	4228	4372	*	*	735
       30	*	5606	*	*	2899	208	7942	0	1388	

A 736  2259	*	4737	4748	3204	3731	5864	5758	4294	5271	5994	3715	3706	*	3666	3165	4614	*	*	5609	736
       0	*	*	*	*	*	0	7821	0	1380	

L 737  3179	5841	3134	2127	5549	4518	5132	*	*	3810	*	3799	4640	*	*	5376	*	2607	*	3960	737
       73	*	4337	*	*	2190	357	7828	0	1380	

F 738  *	*	5292	4000	2479	4407	*	3840	4512	3061	*	5282	5631	*	5784	4175	4464	2479	3577	5383	738
       0	*	*	*	*	1835	474	7780	0	1396	

K 739  6060	*	2698	1796	5394	4281	*	*	2703	5232	*	5878	3152	*	3593	5530	5828	5756	5842	*	739
       54	*	4775	*	*	1736	515	7907	0	1271	

K 740  5460	*	4967	2948	*	2998	5777	*	2662	4638	*	3407	4381	4153	5357	3684	3223	3910	*	*	740
       0	*	*	*	*	3057	185	7878	0	1341	

D 741  2830	*	2139	3833	5052	3829	*	*	*	4154	*	2804	*	4046	*	4447	3643	4431	5092	*	741
       34	5404	*	1000	1000	1836	474	7912	1013	1294	

K 742  5814	*	1876	2628	4158	5306	5883	3682	3114	*	3736	*	3707	*	5730	4522	5484	5656	*	*	742
       0	*	*	*	*	*	0	7897	0	1196	

D 743  4333	*	1450	4921	*	3392	*	4817	*	3935	*	4018	*	3970	5065	4138	3302	4589	*	*	743
       0	*	*	*	*	645	1473	7828	0	1196	

D 744  5475	*	1717	3409	*	1490	4410	*	*	*	*	3353	*	*	*	*	3674	*	*	*	744
       135	4755	4260	1585	585	*	0	7897	1008	1034	

K 745  *	*	*	3103	1879	5028	*	*	2849	*	5411	2588	4858	*	5404	2803	*	4292	*	*	745
       0	*	*	*	*	1832	476	7640	0	1179	

I 746  3035	*	*	3089	3490	4963	*	2494	*	4173	3536	*	3671	3908	*	4968	6656	3198	*	5365	746
       41	*	5159	*	*	1117	891	7539	0	1112	

K 747  *	*	5040	1441	*	3197	*	*	3281	*	*	4139	4013	5284	4474	2766	5124	*	*	5364	747
       0	*	*	*	*	*	0	7425	0	1089	

V 748  *	*	*	4737	*	5407	5224	3405	*	2230	*	*	*	*	*	1756	3852	3518	2717	*	748
       60	*	4616	*	*	*	0	7213	0	1089	

I 749  2963	*	4595	*	4815	*	4766	3576	*	4788	*	4368	2454	*	*	3430	2924	2454	*	*	749
       57	4678	*	1000	1000	*	0	6516	1026	1161	

Q 750  3229	*	4111	2208	*	3699	*	*	3015	3555	*	*	*	2819	*	2384	*	*	*	*	750
       0	*	*	*	*	571	1614	6292	0	1161	

K 751  2698	*	*	2546	*	4142	*	*	2318	*	*	3473	4677	3122	*	4796	3697	4049	*	*	751
       0	*	*	*	*	*	0	6285	0	1013	

S 752  *	*	3234	1341	*	4086	*	*	4390	4658	*	*	*	*	*	1763	*	*	4104	*	752
       95	4463	5756	3585	126	*	0	5983	1008	1013	

V 753  2114	4137	*	*	2598	3284	*	*	*	*	*	*	3758	*	*	4412	3228	2625	*	4197	753
       86	*	4115	*	*	*	0	5782	0	1110	

R 754  4266	*	*	2476	*	*	*	4257	*	*	*	*	3895	2139	2438	3301	2881	*	*	*	754
       0	*	*	*	*	1279	766	5635	0	1175	

L 755  *	*	*	*	*	4294	*	*	4152	4238	3906	4415	*	852	*	*	3049	4283	*	*	755
       212	*	2868	*	*	*	0	5703	0	1079	

W 756  2670	*	*	*	4140	*	*	3979	3846	2584	3999	*	4088	4000	*	*	2535	*	3908	3975	756
       0	*	*	*	*	1071	933	5123	0	1255	

Q 757  3765	*	4095	1864	*	3150	*	*	3723	3785	*	*	*	2216	*	3969	*	*	*	4231	757
       0	*	*	*	*	1203	822	5604	0	1107	

R 758  *	*	4089	4181	*	*	*	*	3800	2031	*	*	1625	4215	4156	2886	*	*	*	*	758
       0	*	*	*	*	*	0	5676	0	1035	

P 759  *	*	*	3082	*	*	*	4086	3672	3526	*	*	736	*	*	4120	*	*	*	*	759
       0	*	*	*	*	*	0	5446	0	1035	

K 760  *	*	*	3850	3382	3889	2794	*	2156	*	*	*	*	2924	*	*	3033	2788	*	*	760
       0	*	*	*	*	*	0	5331	0	1035	

D 761  *	*	1133	2352	*	*	*	*	*	*	*	2298	3594	*	*	4014	*	*	*	*	761
       0	*	*	*	*	*	0	5331	0	1035	

E 762  *	*	3745	3743	*	2513	3674	*	3717	2468	*	*	*	2601	*	3427	3598	*	*	*	762
       0	*	*	*	*	0	*	5043	0	1035	

P 763  *	*	3513	2935	*	*	*	*	*	*	*	*	499	*	*	*	3755	*	*	*	763
       0	*	*	*	*	*	*	5141	0	0	

I 764  *	*	3055	*	2584	*	*	2598	3088	3627	*	3703	*	*	3588	3552	*	3266	*	*	764
       0	*	*	*	*	*	*	4606	0	0	

E 765  *	*	3334	929	*	*	*	*	4664	*	*	3225	*	3419	*	2879	*	*	*	*	765
       0	*	*	*	*	*	*	4278	0	0	

E 766  *	*	*	1172	*	*	*	*	2128	*	*	*	*	1611	*	*	*	*	*	*	766
       0	*	*	*	*	*	*	4549	0	0	

N 767  *	*	*	*	*	*	*	*	2588	*	*	580	*	*	*	2603	*	*	*	*	767
       0	*	*	*	*	*	*	3385	0	0	

H 768  *	*	*	*	*	*	2219	*	2336	*	*	1345	*	*	*	*	2370	*	*	*	768
       0	*	*	*	*	*	*	3066	0	0	

I 769  1982	*	*	2094	*	*	*	1878	*	*	*	*	*	*	*	*	2056	*	*	*	769
       0	*	*	*	*	*	*	2676	0	0	

L 770  2056	*	*	*	*	*	*	*	*	982	*	*	*	*	*	*	1982	*	*	*	770
       385	*	2094	*	*	*	*	2676	0	0	

N 771  *	*	*	*	*	*	*	*	*	*	*	0	*	*	*	*	*	*	*	*	771
       0	*	*	*	*	0	*	2235	0	1034	

P 772  *	*	*	*	*	*	*	*	*	*	*	*	0	*	*	*	*	*	*	*	772
       0	*	*	*	*	*	*	2676	0	0	

F 773  *	*	*	*	0	*	*	*	*	*	*	*	*	*	*	*	*	*	*	*	773
       0	*	*	0	*	*	*	1648	0	0	

//
```
