## Supporting Information File 6 for "A novel uncultured marine cyanophage lineage with lysogenic potential linked to a putative marine *Synechococcus* ‘relic’ prophage": seq_92

```
HHsearch 1.5
NAME  KMKONFHK_00092 hypothetical protein
FAM   
FILE  tmp9wdiVl
COM   /opt/appli/virfam/lib/hhsearch/hhmake2 -i /tmp/tmp9wdiVl.a3m -seq 10 -id 90 
DATE  Tue Jan 16 05:57:33 2018
LENG  268 match states, 268 columns in multiple alignment
FILT  128 out of 183 sequences passed filter (-id 90 -cov 0 -qid 0 -qsc -20.00 -diff 100)
NEFF  4.6 
SEQ
>ss_pred PSIPRED predicted secondary structure
CCCCCCCCCCCCCCCCCCCCCCCHHHHHHHHHHHHCCCCCCCCCEEECCCCCCHHHHHHHHCCCCCCCCCCCCCCCHHHHHHHHHHCCCCCCCCCEEEEC
CCCCCCEEEEEEEECCCCCCCCEEHHHHHHHHHHCCCCCCCEEEECCCCCCCCCCCCCEECCHHHHHHHHHHHHHCCCCCCCCCCHHHCCHHHCCHHHHH
HHHHCCCHHCCCHHHHCCCCCCHHHHHHHHHHHHHCCCCHHHHHHHHHHHHHHHCCCCCCCCCCCCCC
>ss_conf PSIPRED confidence values
9766667554444445675556755457887753021026886212476457866751666076422675443321107999987220688988666633
3328940388864027756531114663324553488987168540767942162213262778888999986303566653334111121221789999
99722110001000102676100235455555431276200011145777866313124688888899
>Consensus
xxxxxxxxxxxxxxxxxxxxxxxxxxxxxxxxxxxcxxxxcdrxixxxxxxxcxxcxxxxxxxxxxxdxxrlxxxxrxxxxRFxskVxxxxxxgCWxWtG
aixngxGYGrfxxxrxGxxxxxxxxAHRxAxxlxxgxixGxxVxHxCDNpxCVNPxHLxxGTxxeNxxDxxxxxrxxxxxxxxxxgexxxrAkrSxaive
aIRkxxxxxrVrxakiyxxxdxxxxxxxxxxxxxxxxxxxxxxxxxxxxxxxxxxxxxxxxxxxxxxx
>KMKONFHK_00092 hypothetical protein
MSEAKSNSKGHAYGRRNLQLSNTAEAGELCIYAGHGVSKFSDKSMRYDSHQACTRCVAAAREGRISFDINRLMRKHRKRALKFWSQVDIGAPDDCWNWNG
CINNKSGQPQFAWRRHGISSSTQHHPQRVAMWFTWGDLGYTGVKTTCGNKYCCNPFHLIPQNIGVFVDDESYIESFELAVQIHTLKQQVAEYVMEEAIKE
EERKLGSEERVRRSSIYFDNDANFEDRLHSVIADMIDGNHVSQIDATNILMDVLDNEMDIEPPDTPQK
>gi|421164360|ref|ZP_15622917.1|(2-185:195) hypothetical protein PABE173_6427 [Pseudomonas aeruginosa ATCC 25324]   gi|421167347|ref|ZP_15625544.1| hypothetical protein PABE177_2369 [Pseudomonas aeruginosa ATCC 700888]   gi|404522714|gb|EKA33187.1| hypothetical protein PABE173_6427 [Pseudomonas aeruginosa ATCC 25324]   gi|404534952|gb|EKA44666.1| hypothetical protein PABE177_2369 [Pseudomonas aeruginosa ATCC 700888]  E=4e-27 s/c=0.68 id=23% cov=65%
---------------------------------RICSIEGC-----SGKHYGNGFCQKHYHRNRKSGsaDIDR-RTVRRSLSERFWEKVQK--TDSCWLW
TGY-RNGTGYGEIS--RGGREG--AMLAHRASYEINCGPIDnGLHVLHRCDNPRCVRPDHLFLGTHLENMQDMVRKGrgkqlgggrRGESNGNCRISDDQ
VREIKRRLAAGELQAQLARAFNVSKTLIYL--------------------------------------------------
>gi|40445345|ref|NP_954805.1|(36-175:191) bacteriophage-related protein [Gordonia westfalica]   gi|40217375|emb|CAE09126.1| putative bacteriophage-related protein [Gordonia westfalica]  E=2e-19 s/c=0.71 id=21% cov=51%
----------------------------------------------------------------------TLMPDARA-EQHFWQHV-VLTPRGCWYWIG
AISSPDGYGRFTFRRN--NRQRAISAHRLALLLVHPDLGADAADigeHYCNEPLCVRVDsaHVRIGTQTNNL---TYAVGLGRHRGSRPT-TAIDRAARS
VMLRTYLRDGGDPEQAHR-------------------------------------------------------
>gi|397905399|ref|ZP_10506255.1|(166-304:410) hypothetical protein CAAU_1505 [Caloramator australicus RC3]   gi|397161464|emb|CCJ33589.1| hypothetical protein CAAU_1505 [Caloramator australicus RC3]  E=3e-11 s/c=0.53 id=16% cov=46%
----------------------------------------------------------------------------------------------------
---DGYAYPYVY------DKNKKVFAHRYVFTTDNDEkmLEGKVIMHKCDNPRCVRPSHLELGTQKDNIEDKVkknrqyrywdldkYIDKIIYLKDIEgK
SFENISKEISSIIGKKVDKKTIMNRYYKNKKFHFKKITQKE-----IVLDNID-------------------------------
>gi|386817845|ref|ZP_10105063.1|(2-86:90) hypothetical protein Thini_3754 [Thiothrix nivea DSM 5205]   gi|386422421|gb|EIJ36256.1| hypothetical protein Thini_3754 [Thiothrix nivea DSM 5205]  E=3e-08 s/c=0.74 id=25% cov=32%
---------------------------------------------------------------------------YRAKLQRqLQTLSQPSSETGCWEWQ
GQISN-SGRGRTMIQDESGATRTVSAEDASYIAFFGTIPDKALVRQTCGNRLCINPGHLEL---------------------------------------
---------------------------------------------------------------------
>gi|419966381|ref|ZP_14482306.1|(1-146:155) hypothetical protein WSS_A29659 [Rhodococcus opacus M213]   gi|414568213|gb|EKT78981.1| hypothetical protein WSS_A29659 [Rhodococcus opacus M213]  E=4e-08 s/c=0.43 id=17% cov=49%
-------------------------------------------------------------------------------MARFEAKTYRRPGGRCTVWLG
SVSS-TGHGSFRAaSLPGPSRRGTVPAHLFAYQLEYGVIPRLgwsgaddaVLCHQCDFAGCTHPHHMRLGVKAVNRTEYHLRRRNLAS----PLADVRGP
AGRIRAIATAVRTGLArgddsiEERIRSAE-----------------------------------------------------
>gi|150396535|ref|YP_001327002.1|(2-182:201) hypothetical protein Smed_1317 [Sinorhizobium medicae WSM419]   gi|150028050|gb|ABR60167.1| conserved hypothetical protein [Sinorhizobium medicae WSM419]  E=8e-08 s/c=0.34 id=19% cov=63%
---------------------------EAILAARLACS------VQDCVEPCVARGYCNTHYRKFMYHGDPLAGRTKKPAKKgeplrwLLDHVAHADKDE
CLTWPfSRFQNGYGLI--------VKDGASYGAHRYMCELVSGEPPtpEHVAAHSCNKGRdgCVNPHHLRWATSQENTLDRFDHG---------TMPTGS
AShfAKLTPEQVSEIRKIGRSRTQRDlAKIY---------------------------------------------------
>gi|282598888|ref|YP_003358438.1|(5-114:118) N4 gp22-like protein [Pseudomonas phage LIT1]   gi|259048648|emb|CAZ66297.1| N4 gp22-like protein [Pseudomonas phage LIT1]  E=3e-07 s/c=0.54 id=18% cov=38%
--------------------------------------------------------------------------RRKEIRERIEARckvedtgfVLDGKP
SPCHLWQGPDSGTGTGRGRGGGYGRMSLDGQTVAVHIVMFTNYfGYVPGKkQIDHLCGQRLCCNPAHLEMVTHLTNQKRRAKRA----------------
------------------------------------------------------------------------------
>gi|339752765|gb|AEJ92795.1|(1-114:144) gp10 [Mycobacterium phage OSmaximus]   gi|339754159|gb|AEJ94176.1| gp10 [Mycobacterium phage ABU]   gi|339755187|gb|AEJ95196.1| gp10 [Mycobacterium phage KLucky39]   gi|339781349|gb|AEK07182.1| gp10 [Mycobacterium phage Oosterbaan]   gi|339783134|gb|AEK08852.1| gp10 [Mycobacterium phage Harvey]   gi|339784790|gb|AEK10494.1| gp10 [Mycobacterium phage Yoshand]   gi|347449915|gb|AEO93955.1| gp10 [Mycobacterium phage Murdoc]   gi|354995684|gb|AER47036.1| gp10 [Mycobacterium phage JacAttac]  E=1e-06 s/c=0.51 id=14% cov=43%
------------------------------------------------------------------------MRVAIPPIERFYGLTRRDG--ACLVWTG
HCV-GTKSRRPRFRPTTSQHDPSVYAHRwIWEQVRGPIPEGYEIDHLCRNGLCVEITHLEPVPPSIN-AERTRLGVCRSGRHDLTDPRNV----------
---------------------------------------------------------------------
#
NULL   3706	5728	4211	4064	4839	3729	4763	4308	4069	3323	5509	4640	4464	4937	4285	4423	3815	3783	6325	4665	
HMM    A	C	D	E	F	G	H	I	K	L	M	N	P	Q	R	S	T	V	W	Y	
       M->M	M->I	M->D	I->M	I->I	D->M	D->D	Neff	Neff_I	Neff_D
       0	*	*	0	*	0	*	*	*	*	
M 1    *	*	*	*	*	*	*	*	*	*	0	*	*	*	*	*	*	*	*	*	1
       0	*	*	*	*	*	*	1000	0	0	

S 2    *	*	*	*	*	*	*	*	*	*	*	*	*	*	*	0	*	*	*	*	2
       0	*	*	*	*	*	*	1000	0	0	

E 3    *	*	*	0	*	*	*	*	*	*	*	*	*	*	*	*	*	*	*	*	3
       0	*	*	*	*	*	*	1567	0	0	

A 4    0	*	*	*	*	*	*	*	*	*	*	*	*	*	*	*	*	*	*	*	4
       0	*	*	*	*	*	*	1567	0	0	

K 5    *	*	*	*	*	*	*	*	852	*	*	*	*	*	1165	*	*	*	*	*	5
       0	*	*	*	*	*	*	1567	0	0	

S 6    *	*	*	*	*	*	*	*	*	*	*	*	1165	*	*	852	*	*	*	*	6
       0	*	*	*	*	*	*	1567	0	0	

N 7    *	*	*	*	*	*	*	*	*	*	*	852	*	*	*	*	1165	*	*	*	7
       0	*	*	*	*	*	*	1567	0	0	

S 8    *	*	*	*	*	1165	*	*	*	*	*	*	*	*	*	852	*	*	*	*	8
       0	*	*	*	*	*	*	1567	0	0	

K 9    1165	*	*	*	*	*	*	*	852	*	*	*	*	*	*	*	*	*	*	*	9
       0	*	*	*	*	*	*	1567	0	0	

G 10   *	*	*	*	*	0	*	*	*	*	*	*	*	*	*	*	*	*	*	*	10
       0	*	*	*	*	*	*	1567	0	0	

H 11   *	*	*	*	*	*	0	*	*	*	*	*	*	*	*	*	*	*	*	*	11
       0	*	*	*	*	*	*	1567	0	0	

A 12   852	*	*	*	*	*	*	*	*	*	*	*	*	*	*	1165	*	*	*	*	12
       852	*	1165	*	*	*	*	1567	0	0	

Y 13   *	*	*	*	*	*	*	*	*	*	*	*	*	*	*	*	*	*	*	0	13
       0	*	*	*	*	*	0	1000	0	1164	

G 14   *	*	*	*	*	0	*	*	*	*	*	*	*	*	*	*	*	*	*	*	14
       0	*	*	*	*	*	0	1000	0	1164	

R 15   *	*	*	*	*	*	*	*	*	*	*	*	*	*	0	*	*	*	*	*	15
       0	*	*	*	*	*	0	1000	0	1164	

R 16   *	*	*	*	*	*	*	*	*	*	*	*	*	*	0	*	*	*	*	*	16
       0	*	*	*	*	0	*	1000	0	1164	

N 17   *	*	*	*	*	*	*	*	*	*	*	0	*	*	*	*	*	*	*	*	17
       0	*	*	*	*	*	*	1567	0	0	

L 18   *	*	*	*	*	*	*	*	*	852	*	*	*	*	1165	*	*	*	*	*	18
       0	*	*	*	*	*	*	1567	0	0	

Q 19   *	*	*	*	*	*	*	*	*	*	*	*	1165	852	*	*	*	*	*	*	19
       0	*	*	*	*	*	*	1567	0	0	

L 20   *	*	*	*	*	*	*	*	*	0	*	*	*	*	*	*	*	*	*	*	20
       0	*	*	*	*	*	*	1567	0	0	

S 21   *	*	*	*	*	*	*	*	*	*	*	*	*	*	*	567	1622	*	*	*	21
       0	*	*	*	*	*	*	2006	0	0	

N 22   *	*	*	*	*	*	622	*	*	*	*	1514	*	*	*	*	*	*	*	*	22
       0	*	*	*	*	*	*	2006	0	0	

T 23   *	*	*	*	*	*	*	*	*	*	*	*	*	*	*	622	1514	*	*	*	23
       0	*	*	*	*	*	*	2006	0	0	

A 24   1514	*	*	*	*	*	*	*	*	*	*	*	1622	*	*	1622	*	*	*	*	24
       0	*	*	*	*	*	*	2006	0	0	

E 25   *	*	1622	1514	*	*	*	*	*	*	*	*	*	*	*	*	*	*	*	1622	25
       0	*	*	*	*	*	*	2006	0	0	

A 26   1514	*	*	*	*	*	*	*	*	622	*	*	*	*	*	*	*	*	*	*	26
       567	1622	*	1585	585	*	*	2006	1164	0	

G 27   *	*	*	*	*	0	*	*	*	*	*	*	*	*	*	*	*	*	*	*	27
       0	*	*	*	*	*	*	2006	0	0	

E 28   *	*	*	959	*	*	*	*	*	1042	*	*	*	*	*	*	*	*	*	*	28
       0	*	*	*	*	*	*	2429	0	0	

L 29   1045	*	*	*	*	*	*	*	*	1893	*	*	2022	*	*	*	*	*	*	*	29
       0	*	*	*	*	*	*	2429	0	0	

C 30   *	1238	*	*	*	*	*	2443	*	*	1351	*	*	*	*	*	*	*	*	*	30
       0	*	*	*	*	*	*	2800	0	0	

I 31   *	*	*	*	*	*	*	2181	2405	1368	*	*	*	*	*	*	2299	*	*	*	31
       0	*	*	*	*	*	*	2800	0	0	

Y 32   796	*	*	*	*	*	2296	*	*	*	*	*	*	*	*	*	*	*	*	2181	32
       0	*	*	*	*	*	*	2800	0	0	

A 33   1306	*	*	*	*	*	2296	2299	*	*	*	*	*	*	*	*	2405	*	*	*	33
       0	*	*	*	*	*	*	2800	0	0	

G 34   *	*	*	2519	*	1492	*	*	*	*	*	*	*	*	1089	*	*	*	*	*	34
       0	*	*	*	*	*	*	3086	0	0	

H 35   *	*	*	*	*	*	1147	1817	*	2876	*	*	*	*	*	*	*	2963	*	*	35
       0	*	*	*	*	*	*	3323	0	0	

G 36   3515	705	*	*	*	1741	*	*	*	*	*	*	*	*	*	*	*	*	*	*	36
       136	*	3476	*	*	*	*	4199	0	0	

V 37   2649	2537	*	*	2921	3661	*	*	*	2508	*	3424	*	*	*	3581	*	3257	*	*	37
       0	*	*	*	*	*	0	4027	0	1074	

S 38   *	*	*	*	3574	*	*	2087	3661	*	*	*	*	*	*	1232	*	2508	*	*	38
       146	*	3382	*	*	*	0	4027	0	1074	

K 39   *	1958	1202	3452	*	*	*	*	3139	*	*	*	*	*	*	3280	*	*	*	*	39
       0	*	*	*	*	*	0	3826	0	1159	

F 40   *	*	*	*	2208	850	*	*	*	3515	*	*	2821	*	*	*	*	*	*	*	40
       157	*	3280	*	*	*	0	3826	0	1159	

S 41   *	695	*	*	*	*	*	*	*	2688	*	*	*	*	*	2139	*	*	*	*	41
       159	*	3264	*	*	564	1629	3614	0	1228	

D 42   *	*	788	3243	*	2879	*	*	*	*	*	3441	*	*	*	*	3519	*	*	*	42
       0	*	*	*	*	*	0	3901	0	1110	

K 43   *	*	*	*	*	*	2879	*	2351	*	*	*	*	*	833	*	3230	*	*	*	43
       129	*	3547	*	*	*	0	3901	0	1110	

S 44   *	*	*	3127	*	3117	*	*	*	*	*	*	2132	2032	3429	2288	*	*	*	*	44
       0	*	*	*	*	1219	810	3781	0	1163	

M 45   3430	*	*	*	*	*	*	1274	*	*	3263	*	*	*	*	*	*	1802	*	3283	45
       0	*	*	*	*	1063	939	3985	0	1079	

R 46   *	*	*	*	3712	*	3337	*	2633	*	*	*	*	2533	2158	*	2549	*	*	3385	46
       0	*	*	*	*	0	*	4082	0	1024	

Y 47   3461	*	2274	*	*	*	2754	*	*	*	*	*	3859	*	3476	2184	*	3552	*	3473	47
       104	*	3842	*	*	*	*	4199	0	0	

D 48   *	3442	1897	*	*	3540	*	*	2295	*	*	*	*	*	1947	3468	*	*	*	*	48
       150	*	3344	*	*	*	0	4120	0	1005	

S 49   *	*	3750	*	*	1266	*	*	2238	*	*	*	*	*	3441	3334	*	3230	*	*	49
       0	*	*	*	*	*	0	4023	0	1075	

H 50   *	*	*	1614	*	*	1487	*	*	*	*	*	*	*	3668	*	3678	*	*	2645	50
       292	3353	3547	0	*	*	0	4023	1074	1075	

Q 51   *	*	*	*	*	3512	2406	*	*	*	*	3579	3103	3212	3322	*	*	*	*	1663	51
       0	*	*	*	*	*	0	3880	0	1126	

A 52   1237	2574	*	*	*	3699	*	*	2837	3797	*	*	*	*	*	*	*	*	3073	*	52
       93	*	3996	*	*	1651	553	4220	0	1126	

C 53   *	920	*	*	*	*	*	*	*	*	*	3736	3672	*	*	2813	*	3333	3707	*	53
       0	*	*	*	*	*	0	4249	0	1272	

T 54   3333	*	*	2826	*	2732	*	*	*	3441	*	*	2570	*	3906	*	2601	*	*	3093	54
       0	*	*	*	*	*	0	4249	0	1272	

R 55   1657	*	*	*	3736	3707	3093	*	*	3783	*	*	*	*	1927	3672	*	*	*	*	55
       0	*	*	*	*	2155	367	4249	0	1272	

C 56   *	505	3759	*	*	3593	3865	*	*	*	*	*	*	3834	*	*	*	*	*	*	56
       0	*	*	*	*	264	2578	4423	0	1204	

V 57   2991	*	*	*	*	3745	*	2872	*	2796	*	3924	*	3923	*	*	*	2453	*	2288	57
       0	*	*	*	*	*	0	4470	0	1005	

A 58   2893	1833	*	3625	*	*	*	*	3923	*	*	*	*	3963	2022	2971	*	*	*	*	58
       0	*	*	*	*	*	0	4470	0	1005	

A 59   3700	*	3877	*	*	*	3923	*	*	*	*	1708	3042	*	1468	*	*	*	*	*	59
       0	*	*	*	*	*	0	4470	0	1005	

A 60   2329	*	*	*	*	*	4108	1735	*	4218	2387	*	*	*	*	*	3738	3982	*	4070	60
       0	*	*	*	*	0	*	4593	0	1005	

R 61   *	*	*	2970	*	4231	1574	*	*	*	*	*	*	3362	1646	*	3910	*	*	*	61
       99	3910	*	2322	322	*	*	4666	1013	0	

E 62   *	4136	*	3161	*	2732	*	*	3368	*	*	*	*	3942	1962	3008	*	*	*	2858	62
       0	*	*	*	*	*	*	4666	0	0	

G 63   *	*	*	4332	*	2037	4103	*	3972	*	*	1645	*	*	3235	3066	4665	*	*	*	63
       63	*	4559	*	*	*	*	4863	0	0	

R 64   4096	*	*	*	*	2585	*	2399	2576	*	4525	*	*	*	1666	*	*	*	*	4082	64
       87	4100	*	0	*	*	0	4896	1000	1016	

I 65   3207	3582	*	*	3029	*	*	4072	4527	1520	4281	*	*	*	*	3350	4701	*	*	4439	65
       61	4584	*	1000	1000	*	0	4896	1164	1016	

S 66   *	2769	4281	*	*	1942	*	*	*	4525	4071	*	*	*	3988	2156	3426	4100	*	*	66
       135	*	3487	*	*	*	0	4896	0	1016	

F 67   3300	*	4509	*	2897	2276	*	3952	3942	3464	*	*	*	*	3090	*	*	3157	*	3968	67
       149	4381	4310	1000	1000	*	0	4781	1024	1142	

D 68   *	*	1020	4178	*	*	2364	*	*	*	*	3883	*	*	4366	3410	4409	*	*	*	68
       0	*	*	*	*	*	0	4792	0	1192	

I 69   4455	*	*	*	*	3318	3862	2472	*	2011	4336	*	2149	*	*	*	*	3608	*	*	69
       0	*	*	*	*	1161	855	5320	0	1192	

N 70   3922	*	1566	3527	*	2924	*	4816	*	*	*	3203	*	*	*	*	3295	3344	*	4905	70
       35	*	5381	*	*	854	1163	5368	0	1091	

R 71   5261	*	*	4747	*	*	4541	*	3531	*	*	3569	3498	*	1275	*	3624	4693	*	3300	71
       85	*	4128	*	*	*	0	5470	0	1076	

L 72   *	4543	*	4680	4932	*	*	*	5092	867	*	*	3127	*	4582	5157	5022	4824	5080	5162	72
       0	*	*	*	*	1749	509	5528	0	1163	

M 73   2514	*	4113	5009	4865	2710	3818	*	3033	3143	2780	*	*	*	3888	*	*	*	*	5085	73
       56	4725	*	0	*	*	0	5687	1035	1105	

R 74   5697	*	*	3599	*	5087	3457	*	*	*	*	2600	1774	*	1796	*	4950	*	*	*	74
       0	*	*	*	*	*	0	5763	0	1105	

K 75   2541	*	5571	3178	*	*	*	3677	3731	4715	*	5936	4949	6113	2637	3856	4371	2611	*	*	75
       0	*	*	*	*	2265	336	5899	0	1105	

H 76   2890	*	*	5860	5139	4980	2775	*	5945	6137	*	*	5457	*	1931	2718	3529	5358	*	3982	76
       86	4108	*	1191	832	1027	973	6005	1059	1076	

R 77   3128	*	5835	2896	*	5260	*	5443	2829	5167	*	*	4355	4056	1471	*	5629	5259	*	*	77
       44	*	5054	*	*	*	0	6034	0	1021	

K 78   3298	*	5076	3279	*	4719	*	5831	2323	6157	*	4355	3447	3540	4869	3290	2907	*	*	*	78
       87	4537	6034	659	1448	940	1063	6106	1017	1073	

R 79   4546	*	2549	3504	5788	*	*	3495	5650	2115	*	5268	2867	5273	4023	5603	3844	*	*	*	79
       0	*	*	*	*	0	*	6139	0	1048	

A 80   2432	*	6701	2661	5917	*	*	2738	6370	3026	4180	*	3945	5568	4248	4546	*	3197	*	*	80
       43	6298	5883	0	*	*	*	6214	1000	0	

L 81   2340	*	3128	1888	*	*	*	5060	4052	3766	*	*	6962	3666	3182	4409	*	6640	*	*	81
       24	6876	6909	0	*	*	0	6217	1016	1008	

K 82   5901	6602	*	3710	*	*	5474	*	3555	6195	*	*	*	5556	494	4510	*	*	*	*	82
       111	4039	6269	1659	549	1465	649	6219	1163	1033	

F 83   *	*	*	*	504	*	*	3470	6052	3357	*	*	*	*	6579	*	6207	6197	*	4209	83
       17	*	6445	*	*	1337	727	6209	0	1037	

W 84   4918	6214	4530	3844	4244	6388	4959	*	*	2563	5232	*	*	4849	4811	5842	6177	4132	1523	4597	84
       33	*	5446	*	*	1842	472	6227	0	1025	

S 85   2099	*	3897	2980	*	4519	*	*	4305	5683	*	5289	*	5690	4751	1520	5140	*	*	*	85
       12	*	6939	*	*	*	0	6253	0	1079	

Q 86   4445	*	*	*	5108	*	3924	*	1364	3494	*	4793	6017	4487	2283	4766	*	6250	*	5034	86
       64	4986	6432	2242	343	2699	241	6277	1022	1130	

V 87   5076	6512	*	6476	5399	*	6339	3270	*	4705	*	*	*	*	5050	4648	3919	769	*	4412	87
       48	*	4922	*	*	1851	468	6256	0	1129	

D 88   4268	*	2249	3275	6920	5351	6495	4466	4929	3933	*	4584	6588	3305	4934	5680	4620	2703	*	4403	88
       38	*	5253	*	*	830	1193	6272	0	1181	

I 89   6386	5683	5046	6797	5739	*	4795	2424	2439	4399	5213	*	3744	6640	2283	*	4781	3280	*	*	89
       189	3673	4486	855	1161	1004	996	6290	1112	1111	

G 90   3305	6141	3736	4077	*	1941	*	4625	3667	6617	6319	4333	6478	6538	2684	3870	5845	5754	*	5930	90
       43	5606	6792	0	*	2083	388	6263	1020	1166	

A 91   4105	6077	3686	4841	*	2096	6495	6696	6011	*	*	6751	2373	5127	4579	2596	3795	*	5534	6320	91
       212	3708	4060	533	1694	633	1493	6436	1170	1137	

P 92   4059	*	3830	2339	*	3724	*	6937	5243	5009	6296	5793	1550	6796	*	4649	3591	5227	*	*	92
       76	5044	5563	1737	515	3006	192	6406	1024	1394	

D 93   4872	6344	2134	3481	*	3688	5357	*	*	5649	*	2844	*	*	4404	3049	2273	*	*	*	93
       13	6756	*	0	*	249	2656	6354	1000	1411	

D 94   3434	*	2318	2503	*	1361	*	*	*	6205	*	6480	5003	5971	4573	5823	*	*	*	6690	94
       35	5386	*	2192	356	0	*	6439	1037	1037	

C 95   *	34	*	*	*	*	5409	*	*	*	*	*	*	*	*	*	*	*	*	*	95
       0	*	*	*	*	*	*	6406	0	0	

W 96   5678	*	6759	*	6579	*	3603	3269	*	3694	6662	5950	*	5764	6858	*	5541	5937	741	6896	96
       0	*	*	*	*	*	*	6406	0	0	

N 97   6565	*	7440	3092	5074	*	6475	2398	5639	2365	7248	4663	2656	5453	*	6879	5661	3045	5226	5803	97
       12	*	6917	*	*	*	*	6406	0	0	

W 98   *	6649	*	*	3592	*	*	5783	*	4890	*	*	6872	*	7037	5240	6940	*	349	5687	98
       67	5279	5673	2072	392	0	*	6396	1068	1000	

N 99   5895	6056	4531	5308	7073	*	4794	5339	3158	3873	*	4968	4261	2694	*	4510	1570	4967	*	*	99
       81	5038	5386	0	*	0	*	6443	1113	1038	

G 100  3244	*	7324	6674	6572	469	5841	*	4836	6631	*	6593	*	*	5021	5826	*	*	7092	5886	100
       55	5437	6132	870	1143	0	*	6453	1024	1062	

C 101  1618	4097	*	7018	*	4165	4826	*	4308	5418	6345	7030	4111	6657	3523	2774	4616	4775	*	4476	101
       223	5786	3002	0	*	924	1080	6498	1009	1005	

I 102  7069	6200	5076	*	4898	5453	*	1830	3571	3531	7114	5308	*	5160	5695	5029	2256	3125	7222	*	102
       128	6032	3851	1772	500	124	3602	6421	1006	1491	

N 103  5244	*	4328	*	*	3894	3934	6153	2965	5257	*	3357	6537	4285	3137	2017	4060	4554	*	*	103
       110	5216	4428	0	*	351	2212	6462	1240	1169	

N 104  3955	*	2649	6966	5844	3173	*	*	3862	*	*	1724	4080	*	7299	3044	3813	6585	*	*	104
       350	4777	2484	0	*	474	1836	6410	1088	1123	

K 105  4406	*	4940	5476	*	1323	5211	6131	2731	6605	*	5553	4065	5730	3174	5212	4693	5680	*	*	105
       145	*	3386	*	*	228	2774	6383	0	1588	

S 106  5916	5515	2109	6687	5589	3642	3881	*	*	6264	4852	4018	5750	*	6881	3976	3146	*	*	2069	106
       47	*	4956	*	*	619	1519	6413	0	1322	

G 107  5302	*	*	*	*	187	*	*	4700	*	*	*	5481	*	*	*	6242	*	*	5500	107
       48	*	4924	*	*	2112	380	6401	0	1153	

Q 108  *	7466	*	6577	*	6219	3948	*	4811	4906	*	*	*	4372	3326	5592	5010	3953	*	805	108
       84	7390	4314	1585	585	946	1056	6374	1000	1177	

P 109  3694	5883	*	*	5251	771	5397	3982	*	4919	4433	*	4674	*	4724	*	6056	6136	*	5593	109
       63	*	4553	*	*	885	1125	6371	0	1266	

Q 110  5914	*	*	7459	*	4088	4420	5884	5549	*	5454	5917	*	2730	1404	3108	4042	4594	5025	5872	110
       15	*	6621	*	*	2181	359	6421	0	1296	

F 111  4631	*	*	6723	1347	5023	*	3004	4528	3181	*	*	4917	7030	5099	4833	4499	3909	*	4959	111
       167	*	3191	*	*	3562	128	6427	0	1244	

A 112  3889	*	7591	5155	5753	4126	5111	6273	7028	*	4631	3703	4887	5049	2811	4702	2423	5604	3047	3575	112
       186	*	3044	*	*	3041	187	6382	0	1595	

W 113  3528	5654	7193	7191	3747	2819	*	3411	5139	4149	*	7073	3820	*	6231	3344	4686	4560	2415	5262	113
       107	4856	4762	0	*	4592	61	6304	1062	2005	

R 114  4881	*	5768	5728	5908	3811	5018	*	2572	6516	*	4732	4507	3890	1852	3368	5718	6545	6320	3921	114
       92	*	4019	*	*	2145	370	6333	0	2057	

R 115  3963	*	4578	6290	6441	4377	6371	4688	3201	3410	5678	4783	5437	*	1663	5596	6412	3182	*	5026	115
       34	*	5432	*	*	2488	283	6335	0	1976	

H 116  4848	*	2947	3573	6468	3046	5731	5972	4783	6762	6507	2744	3114	5389	5104	4918	3496	3683	*	6549	116
       139	*	3443	*	*	3360	148	6359	0	1855	

G 117  3728	*	5906	6131	6437	852	*	*	5451	5136	*	6022	4954	6235	5267	3804	3902	5279	*	5297	117
       164	5590	3529	0	*	1975	424	6382	1048	2227	

I 118  *	*	5895	3752	*	4179	*	3299	3155	5618	3972	6618	3923	3847	3370	4886	4069	3069	3477	6495	118
       46	*	4996	*	*	1135	876	6407	0	2078	

S 119  4745	*	3786	3111	*	3543	5453	6376	4310	3608	*	3825	6810	3944	3104	2936	3609	4650	*	6934	119
       56	*	4713	*	*	2904	207	6499	0	1652	

S 120  4780	*	5597	4779	6433	2539	4744	5716	3237	4513	*	6888	6414	4524	1915	4998	4153	4286	4635	6800	120
       62	7283	4801	1000	1000	3627	122	6487	1006	1663	

S 121  6210	6477	5145	5164	5475	4280	6857	4853	3568	5646	5200	5087	4981	4037	2220	3170	3403	3175	6655	7073	121
       105	7247	3976	1000	1000	3350	149	6507	1000	1799	

T 122  2435	*	6734	6935	5099	3782	6214	6893	4188	4252	6620	5683	3829	6761	2544	6957	2684	3486	*	4932	122
       12	*	6975	*	*	1651	553	6461	0	1898	

Q 123  3698	5724	4515	7274	6368	5606	2411	*	3100	4877	6000	5150	*	3920	2909	4909	2966	3848	*	6834	123
       26	*	5835	*	*	2321	322	6455	0	1631	

H 124  5506	7237	*	4423	4817	6277	4804	4089	*	3651	5440	*	5215	*	1989	5160	5351	1872	4763	4725	124
       72	6969	4620	1585	585	772	1272	6414	1000	1538	

H 125  3317	*	*	*	5573	5292	4322	3774	6165	2513	5143	6761	3807	6469	3321	4583	5620	2753	6371	3349	125
       64	7417	4743	1585	585	1151	863	6394	1000	1311	

P 126  889	*	*	5919	6464	5105	3384	*	*	6165	*	*	3595	7224	4852	3964	4554	4153	*	7236	126
       41	7224	5560	0	*	1522	617	6325	1000	1274	

Q 127  7059	*	6607	5612	6637	*	843	4777	6926	7440	*	*	6934	5464	3539	*	6801	4605	6204	2614	127
       23	*	5986	*	*	1289	760	6412	0	1208	

R 128  4320	4432	*	*	5330	*	3215	5722	4804	3188	*	*	*	*	966	*	6668	4926	4514	6951	128
       54	5158	6833	350	2215	880	1131	6458	1071	1144	

V 129  4303	*	6786	6195	2881	6327	*	3031	5809	2094	4063	*	*	6394	6480	5595	*	2213	5902	3881	129
       8	*	7503	*	*	*	0	6480	0	1068	

A 130  1009	4787	6345	6278	4299	4808	6777	5393	*	5955	5953	*	*	*	*	2729	*	3825	5588	4385	130
       74	5143	5528	0	*	493	1790	6486	1069	1080	

M 131  5485	5794	*	2679	3600	7495	*	5709	6223	3027	4581	4844	*	4694	6690	3687	*	5952	3326	2048	131
       39	5659	7143	725	1340	*	0	6482	1028	1052	

W 132  3570	7218	*	2095	4188	4273	4805	7478	5502	4526	5912	5167	*	3182	3646	4365	3876	5757	4451	4437	132
       29	*	5667	*	*	1713	525	6484	0	1072	

F 133  4527	*	*	6495	3391	*	4046	3272	5255	1292	4692	6851	*	5991	5328	*	4924	3282	5796	6643	133
       24	5910	*	0	*	640	1481	6439	1013	1081	

T 134  2490	*	7443	4271	3674	4791	4842	5691	4324	4491	5527	4117	5893	4080	5019	4412	3204	3518	*	3785	134
       30	5600	*	1000	1000	*	0	6417	1024	1006	

W 135  5774	7554	5800	5272	5033	1763	3129	6350	4170	5341	6551	3697	5898	5933	4455	5955	4430	4692	4090	3753	135
       29	5631	*	0	*	0	*	6417	1018	1006	

G 136  4128	*	4622	3997	*	1125	*	7199	4978	5377	7701	5726	2495	5910	4757	4589	6661	6331	*	*	136
       77	4270	*	988	1012	*	*	6454	1141	0	

D 137  5630	*	2610	3041	5553	*	5683	2321	6141	4796	6929	6932	2945	4700	4410	4403	6547	3741	6946	5026	137
       106	4293	5659	1118	891	*	*	6454	1269	0	

L 138  6951	*	4838	4782	5479	5871	*	1753	6676	2613	*	*	1945	7098	5637	*	6978	3107	*	*	138
       110	3769	*	249	2659	*	0	6426	1406	1009	

G 139  3092	*	3348	2986	*	3033	6439	5676	4870	5771	*	5202	1770	6967	5277	4244	5085	5953	*	*	139
       281	2598	6396	302	2405	*	0	6426	1626	1009	

Y 140  4864	*	4745	3690	6902	865	6543	*	4245	7408	*	5371	4153	7074	4075	4027	*	*	*	5989	140
       107	4484	5223	293	2445	538	1683	6415	1118	1034	

T 141  5412	*	4414	5118	7095	6869	4053	7140	4056	1896	3095	4951	*	4881	4001	6192	4333	3590	5502	3745	141
       106	3815	*	1948	433	721	1346	6462	1184	1070	

G 142  5934	7175	5625	2772	3571	4721	3692	5331	6252	4059	6240	*	6027	3477	4651	5860	4945	1778	*	6234	142
       79	4235	*	1327	734	*	0	6467	1180	1006	

V 143  2849	5794	*	*	*	5247	7087	2454	*	3020	*	*	*	*	7039	6825	6278	1076	*	*	143
       33	5483	*	554	1648	*	0	6467	1041	1006	

K 144  4961	2516	2414	5035	*	*	4814	5985	6003	2799	3788	7098	*	6587	2312	4377	6169	*	*	6544	144
       36	5334	*	1009	991	0	*	6467	1055	1006	

T 145  *	*	*	*	*	7030	189	*	*	*	*	6175	*	5443	4658	5992	5453	*	*	*	145
       42	5122	*	1512	623	*	*	6471	1051	0	

T 146  6369	*	6037	4207	*	6835	4914	5535	3327	2508	6064	6400	*	4620	2492	3601	2241	5596	*	5671	146
       23	5959	*	588	1579	*	*	6471	1000	0	

C 147  *	29	*	*	*	*	5666	*	*	*	*	*	*	*	*	*	*	*	*	*	147
       38	5741	7091	2014	411	*	*	6471	1023	0	

G 148  5686	*	932	7007	7351	2985	4031	*	7099	5796	*	3578	*	*	3261	6588	5659	*	*	6419	148
       12	*	6919	*	*	0	*	6475	0	1001	

N 149  *	*	6688	3629	5079	*	5019	5177	5661	*	*	772	*	4754	6221	5680	5394	3117	*	7130	149
       28	5680	*	2322	322	0	*	6507	1006	1000	

K 150  4689	*	*	6673	*	5020	6950	*	3110	*	*	5276	1048	7050	2042	5737	5790	*	*	*	150
       12	*	6907	*	*	*	*	6471	0	0	

Y 151  3353	4869	*	7128	*	5070	6007	5049	4025	1990	*	6769	3929	4757	2536	3530	6567	5053	4824	5302	151
       28	5724	*	1000	1000	0	*	6466	1120	1000	

C 152  *	0	*	*	*	*	*	*	*	*	*	*	*	*	*	*	*	*	*	*	152
       8	7497	*	1000	1000	*	*	6471	1000	0	

C 153  6826	2827	*	*	5877	5839	6556	3182	*	6008	*	6907	*	4648	*	*	6071	715	*	7173	153
       38	5279	*	2897	208	*	*	6471	1034	0	

N 154  5061	*	6919	6333	*	*	4079	*	7080	6453	*	555	*	6950	2698	5136	*	*	*	*	154
       35	5403	*	1000	1000	*	*	6471	1047	0	

P 155  4835	*	6786	*	6988	*	6324	4837	*	5329	*	*	373	*	*	6839	6453	3726	*	7044	155
       64	4517	*	2205	353	*	*	6471	1111	0	

F 156  2333	*	2264	2797	6013	4368	5883	6773	5605	4241	*	4130	*	5879	4942	3307	4103	*	7406	6140	156
       70	4406	*	2275	334	*	*	6471	1145	0	

H 157  *	*	*	*	*	*	19	*	*	*	*	6241	*	*	*	*	*	*	*	*	157
       0	*	*	*	*	*	*	6508	0	0	

L 158  6552	*	*	*	6560	*	*	4910	*	398	4005	*	*	5481	*	*	*	3585	5765	*	158
       0	*	*	*	*	*	*	6508	0	0	

I 159  6618	5844	4990	2267	3066	*	7177	3870	5477	3604	6980	*	*	5193	3007	4571	6256	2826	4175	5464	159
       0	*	*	*	*	*	*	6476	0	0	

P 160  2771	*	*	4189	*	5828	*	4130	7325	2166	5072	*	2311	5132	6923	4603	5595	3028	4778	7382	160
       0	*	*	*	*	*	*	6472	0	0	

Q 161  4153	6446	6550	5475	*	875	*	*	*	5370	5806	*	*	5080	6329	3763	6463	2437	*	*	161
       46	5834	6151	0	*	*	*	6454	1048	0	

N 162  *	*	4519	7081	*	*	*	*	6323	*	*	4879	6233	5362	5631	3032	506	6942	*	6599	162
       0	*	*	*	*	0	*	6432	0	1000	

I 163  3501	*	5991	*	*	*	2435	4713	5805	5192	*	3119	3291	2099	3341	5784	6137	5123	*	5868	163
       0	*	*	*	*	*	*	6454	0	0	

G 164  2295	*	6808	4699	5521	3983	7018	*	2984	3947	*	7062	6601	3459	2771	2697	6096	5069	*	6493	164
       23	5997	*	0	*	*	*	6454	1074	0	

V 165  4581	*	1693	1606	*	*	7063	4771	4823	7005	*	7274	*	3277	5649	6927	4529	4263	*	*	165
       0	*	*	*	*	*	*	6454	0	0	

F 166  *	*	*	6321	5910	5931	*	*	*	4907	*	118	*	*	*	*	*	*	*	*	166
       73	*	4346	*	*	*	*	6428	0	0	

V 167  5660	*	*	5746	5178	5383	*	2589	6198	2991	2530	3457	*	3825	4461	3803	5232	2988	*	*	167
       63	*	4555	*	*	2446	293	6456	0	1136	

D 168  3065	*	4215	2857	*	6740	5147	5666	2951	3151	*	4489	*	3089	2370	6782	5326	*	*	*	168
       68	6933	4723	1000	1000	*	0	6393	1016	1252	

D 169  *	*	445	4389	*	*	*	*	*	5395	*	4723	*	4774	3065	*	*	*	*	*	169
       143	*	3407	*	*	605	1547	6598	0	1507	

E 170  3402	6417	6247	4761	5174	5103	*	6407	2701	*	2140	*	*	6661	1776	5293	5296	*	6284	5125	170
       71	*	4387	*	*	2734	235	6251	0	1432	

S 171  2136	7110	4571	5267	3845	5468	3979	4286	*	5212	5096	5119	6653	6736	6676	3495	3650	3300	*	3233	171
       104	5533	4380	3454	138	1052	950	6281	1164	1495	

Y 172  1913	6163	4234	4320	4564	5462	*	6029	2849	4925	*	6534	*	5223	2674	4294	*	5252	6141	3651	172
       82	6581	4473	3000	193	2255	339	6311	1035	1348	

I 173  6221	*	*	5837	*	6380	3700	3479	2434	3619	5116	4946	6104	*	2003	6047	*	2627	*	5532	173
       29	5654	*	1585	585	4343	73	6373	1000	1342	

E 174  2636	*	2538	3746	*	1569	6419	*	*	6440	*	4140	*	7293	3389	4945	5183	6194	*	*	174
       134	5217	4018	2501	280	1142	870	6442	1067	1324	

S 175  6353	5739	*	5532	*	4668	6029	6074	3698	3346	3086	*	*	*	1217	3209	*	4854	*	6402	175
       80	4214	*	2043	401	3569	127	6450	1081	1318	

F 176  3318	5539	6172	4405	3595	2043	6170	4175	5356	6295	*	4157	5650	6177	3136	*	3338	4927	*	4324	176
       18	*	6321	*	*	*	0	6464	0	1289	

E 177  4220	5530	4893	2760	6028	3152	*	3994	4040	5157	*	5104	4304	6563	2238	3241	4160	*	*	*	177
       23	*	5967	*	*	1532	612	6458	0	1307	

L 178  5128	*	5973	5635	5914	3751	6361	5700	3760	3630	*	3644	5950	6246	1802	3852	3037	4460	6372	6178	178
       113	4765	4697	2781	227	1001	999	6711	1040	1218	

A 179  3866	*	4597	5938	4441	3228	3164	*	4217	5283	*	3195	4690	5210	3313	2640	4261	5174	6151	*	179
       114	*	3719	*	*	2490	283	6804	0	1200	

V 180  5620	*	*	6203	6357	2667	5177	5570	2171	5373	*	5996	3988	*	1993	4996	5131	3370	6054	*	180
       18	*	6307	*	*	2826	219	6689	0	1286	

Q 181  4728	*	3393	4326	*	1920	3431	5675	3217	*	*	3758	6059	3197	*	3672	6096	5179	*	6113	181
       0	*	*	*	*	*	0	6753	0	1261	

I 182  4175	5611	5357	4776	6085	4513	*	2924	4094	3186	6421	5186	*	*	2253	2780	5047	3817	*	6820	182
       101	5210	4633	0	*	*	0	6753	1016	1261	

H 183  4524	*	5973	3600	*	*	2109	6035	4055	3326	*	4853	6246	4401	1799	*	5815	4571	*	6827	183
       168	3986	4408	256	2620	499	1773	6704	1187	1337	

T 184  3255	*	5443	*	5151	5099	6161	3265	3815	2667	*	5361	2366	5254	4306	5754	3449	4841	5143	*	184
       82	6263	4558	2000	415	3250	160	6571	1000	1150	

L 185  5159	*	3802	5977	*	4224	*	5286	5309	1923	2985	6021	5071	*	3438	3162	3406	4750	*	6718	185
       57	6668	5117	2585	263	1021	980	6743	1000	1209	

K 186  3306	*	4129	6166	5956	1554	*	*	2591	*	*	4057	3609	5046	5470	6236	4527	4713	6002	*	186
       0	*	*	*	*	2510	279	6767	0	1143	

Q 187  4098	5860	3244	1992	*	6606	6141	5909	5181	3606	*	6426	*	3231	2706	3915	4349	6041	6072	*	187
       91	4926	5141	1805	487	2679	245	6770	1021	1112	

Q 188  4114	*	4971	3144	*	2195	6270	6230	2840	4727	6122	4647	*	3411	3220	4867	6049	3832	*	*	188
       77	5920	4820	0	*	*	0	6645	1000	1171	

V 189  5166	4858	5610	5895	5687	*	3269	4122	5648	3195	6105	3709	*	*	2332	4167	*	2027	*	*	189
       170	4735	3769	575	1604	1203	822	6640	1022	1228	

A 190  2608	6140	4766	*	*	1795	5115	4048	5694	4301	*	*	4029	*	4492	3319	3589	4366	*	*	190
       68	5065	5968	540	1679	0	*	6614	1008	1222	

E 191  4577	6346	5939	3969	*	4998	6174	*	4412	7200	5341	3185	4060	5392	1539	2502	5174	*	*	*	191
       115	4510	4946	1095	911	0	*	6545	1113	1006	

Y 192  923	*	5669	5780	*	5293	3964	5099	4924	5818	*	6250	*	*	4088	5239	5661	4354	*	3348	192
       60	5279	6089	2000	415	1010	990	6709	1074	1032	

V 193  3494	*	6484	2942	*	3558	*	3454	1636	2767	*	*	*	*	4180	6116	*	4170	*	*	193
       36	5344	*	2379	308	*	0	6500	1015	1030	

M 194  *	*	*	6116	5332	*	5116	5048	4703	1414	5195	*	*	*	1589	4748	4796	4175	*	*	194
       0	*	*	*	*	*	0	6500	0	1030	

E 195  4837	*	4573	4030	*	*	*	4900	5613	*	*	2829	*	5284	5212	1333	2377	5327	*	*	195
       46	5889	6099	0	*	*	0	6500	1000	1030	

E 196  4927	*	6618	1761	*	5672	6227	4979	6012	2542	*	*	3059	*	2466	6091	*	3405	*	*	196
       0	*	*	*	*	*	0	6444	0	1100	

A 197  1172	5658	4689	3184	*	4240	5570	5703	5854	*	6092	*	5009	5227	5315	3810	*	*	6103	3417	197
       24	5941	*	0	*	1997	416	6415	1000	1100	

I 198  3465	5236	4470	6097	*	5725	5864	1672	*	2876	*	5143	*	2487	*	*	6202	3255	*	6388	198
       27	*	5757	*	*	531	1699	6450	0	1066	

K 199  3571	*	*	4155	*	5303	*	4813	3221	*	*	5649	*	*	1826	5131	6021	1533	*	*	199
       0	*	*	*	*	*	0	6422	0	1028	

E 200  3250	*	3355	1474	6361	4735	*	5185	5703	4113	6116	4701	*	4598	3552	4408	4474	6458	*	*	200
       40	5209	*	1000	1000	980	1020	6408	1038	1028	

E 201  1383	5201	5106	2266	*	5927	*	5833	5478	4227	6132	*	6113	3492	*	4072	*	4305	*	6078	201
       0	*	*	*	*	*	0	6383	0	1000	

E 202  5463	*	4845	5126	5148	*	*	998	5731	3518	6351	*	6073	4646	4911	*	5737	2750	*	6488	202
       30	5602	*	1585	585	0	*	6377	1000	1000	

R 203  4048	*	*	*	*	5283	*	*	3671	*	*	*	*	4145	419	5016	*	*	*	*	203
       0	*	*	*	*	*	*	6420	0	0	

K 204  3636	*	3046	3884	5985	4408	*	*	1877	*	5671	4683	*	3398	2467	4870	5200	*	*	*	204
       22	*	6075	*	*	*	*	6427	0	0	

L 205  4611	*	4818	*	4765	2349	3900	3107	*	1989	*	5219	*	5544	3513	4091	5163	*	*	4913	205
       33	5473	*	1000	1000	*	0	6233	1000	1000	

G 206  2408	*	*	*	*	2030	*	5148	3955	2916	*	4903	3691	3938	*	*	4651	*	3436	4905	206
       34	5421	*	1000	1000	*	0	6270	1007	1000	

S 207  2500	*	2788	5356	*	5407	*	*	4333	3839	4995	4150	4781	5483	2266	3175	5367	*	*	5531	207
       44	5049	*	2585	263	*	0	6342	1000	1000	

E 208  3211	*	3769	1928	*	3408	*	*	3764	5070	5407	3884	4315	*	5443	2816	5182	*	5367	*	208
       27	5742	*	1000	1000	0	*	6342	1005	1000	

E 209  3494	*	5841	1850	3783	3640	4457	5775	3737	*	*	4058	*	4254	3508	5397	*	4457	*	4178	209
       0	*	*	*	*	*	*	6250	0	0	

R 210  2903	*	5082	5191	*	4063	5050	5331	4328	5616	*	5387	*	5138	1187	*	4788	*	*	3370	210
       41	*	5169	*	*	*	*	6140	0	0	

V 211  3335	*	*	*	*	*	*	3240	*	4224	*	*	*	4621	*	*	*	740	*	3293	211
       0	*	*	*	*	0	*	5810	0	1006	

R 212  3550	*	*	*	5305	*	4837	*	1868	5202	*	4742	4833	*	1599	3103	4863	*	*	*	212
       0	*	*	*	*	*	*	5746	0	0	

R 213  4742	*	4527	4826	*	*	5196	3733	3457	4163	*	4344	*	*	1502	2707	4720	4599	*	*	213
       74	4331	*	0	*	*	*	5650	1051	0	

S 214  1185	*	4936	*	*	*	*	*	4150	4441	*	*	4386	*	*	1829	3381	*	*	*	214
       0	*	*	*	*	*	*	5358	0	0	

S 215  3491	*	*	4295	*	*	*	3360	1496	4516	*	*	*	3314	3428	3112	4174	*	*	*	215
       0	*	*	*	*	*	*	5300	0	0	

I 216  4091	*	*	3105	3178	*	*	1122	*	4348	*	*	4633	*	*	*	2592	*	*	*	216
       0	*	*	*	*	*	*	5134	0	0	

Y 217  *	*	*	*	3114	2777	3799	*	*	3980	3876	*	*	*	*	*	*	*	*	901	217
       0	*	*	*	*	*	*	4838	0	0	

F 218  *	*	*	*	1808	3006	*	3003	*	2086	*	*	*	*	3253	*	*	3003	*	*	218
       0	*	*	*	*	*	*	3892	0	0	

D 219  *	*	837	*	*	*	*	*	2758	2800	*	*	*	*	*	2749	*	*	*	*	219
       0	*	*	*	*	*	*	3710	0	0	

N 220  *	*	*	*	*	*	*	*	2625	*	*	1480	2639	*	*	1649	*	*	*	*	220
       0	*	*	*	*	*	*	3504	0	0	

D 221  *	*	325	*	*	*	*	2308	*	*	*	*	*	*	*	*	*	*	*	*	221
       0	*	*	*	*	*	*	3092	0	0	

A 222  955	*	*	*	*	*	*	*	*	*	*	*	*	*	*	2073	2021	*	*	*	222
       0	*	*	*	*	*	*	2765	0	0	

N 223  *	*	*	*	*	*	*	*	*	*	*	886	*	1124	*	*	*	*	*	*	223
       0	*	*	*	*	*	*	1699	0	0	

F 224  *	*	*	*	886	*	*	*	1124	*	*	*	*	*	*	*	*	*	*	*	224
       0	*	*	*	*	*	*	1699	0	0	

E 225  *	*	*	0	*	*	*	*	*	*	*	*	*	*	*	*	*	*	*	*	225
       886	*	1124	*	*	*	*	1699	0	0	

D 226  *	*	0	*	*	*	*	*	*	*	*	*	*	*	*	*	*	*	*	*	226
       0	*	*	*	*	*	0	1000	0	1124	

R 227  *	*	*	*	*	*	*	*	*	*	*	*	*	*	0	*	*	*	*	*	227
       0	*	*	*	*	*	0	1000	0	1124	

L 228  *	*	*	*	*	*	*	*	*	0	*	*	*	*	*	*	*	*	*	*	228
       0	*	*	*	*	*	0	1000	0	1124	

H 229  *	*	*	*	*	*	0	*	*	*	*	*	*	*	*	*	*	*	*	*	229
       0	*	*	*	*	*	0	1000	0	1124	

S 230  *	*	*	*	*	*	*	*	*	*	*	*	*	*	*	0	*	*	*	*	230
       0	*	*	*	*	0	*	1000	0	1124	

V 231  *	*	*	*	*	*	*	1124	*	*	*	*	*	*	*	*	*	886	*	*	231
       0	*	*	*	*	*	*	1699	0	0	

I 232  *	*	*	*	*	*	*	886	*	*	*	*	*	*	*	*	*	1124	*	*	232
       0	*	*	*	*	*	*	1699	0	0	

A 233  886	*	*	*	*	*	*	*	*	1124	*	*	*	*	*	*	*	*	*	*	233
       0	*	*	*	*	*	*	1699	0	0	

D 234  *	*	0	*	*	*	*	*	*	*	*	*	*	*	*	*	*	*	*	*	234
       0	*	*	*	*	*	*	1699	0	0	

M 235  *	*	*	*	*	*	*	*	*	*	886	1124	*	*	*	*	*	*	*	*	235
       0	*	*	*	*	*	*	1699	0	0	

I 236  *	*	*	*	*	*	*	0	*	*	*	*	*	*	*	*	*	*	*	*	236
       0	*	*	*	*	*	*	1699	0	0	

D 237  *	*	0	*	*	*	*	*	*	*	*	*	*	*	*	*	*	*	*	*	237
       0	*	*	*	*	*	*	1699	0	0	

G 238  *	*	*	*	*	0	*	*	*	*	*	*	*	*	*	*	*	*	*	*	238
       0	*	*	*	*	*	*	1000	0	0	

N 239  *	*	*	*	*	*	*	*	*	*	*	0	*	*	*	*	*	*	*	*	239
       0	*	*	*	*	*	*	1000	0	0	

H 240  *	*	*	*	*	*	0	*	*	*	*	*	*	*	*	*	*	*	*	*	240
       0	*	*	*	*	*	*	1000	0	0	

V 241  *	*	*	*	*	*	*	*	*	*	*	*	*	*	*	*	*	0	*	*	241
       0	*	*	*	*	*	*	1000	0	0	

S 242  *	*	*	*	*	*	*	*	*	*	*	*	*	*	*	0	*	*	*	*	242
       0	*	*	*	*	*	*	1000	0	0	

Q 243  *	*	*	*	*	*	*	*	*	*	*	*	*	0	*	*	*	*	*	*	243
       0	*	*	*	*	*	*	1000	0	0	

I 244  *	*	*	*	*	*	*	0	*	*	*	*	*	*	*	*	*	*	*	*	244
       0	*	*	*	*	*	*	1000	0	0	

D 245  *	*	0	*	*	*	*	*	*	*	*	*	*	*	*	*	*	*	*	*	245
       0	*	*	*	*	*	*	1000	0	0	

A 246  0	*	*	*	*	*	*	*	*	*	*	*	*	*	*	*	*	*	*	*	246
       0	*	*	*	*	*	*	1000	0	0	

T 247  *	*	*	*	*	*	*	*	*	*	*	*	*	*	*	*	0	*	*	*	247
       0	*	*	*	*	*	*	1000	0	0	

N 248  *	*	*	*	*	*	*	*	*	*	*	0	*	*	*	*	*	*	*	*	248
       0	*	*	*	*	*	*	1000	0	0	

I 249  *	*	*	*	*	*	*	0	*	*	*	*	*	*	*	*	*	*	*	*	249
       0	*	*	*	*	*	*	1000	0	0	

L 250  *	*	*	*	*	*	*	*	*	0	*	*	*	*	*	*	*	*	*	*	250
       0	*	*	*	*	*	*	1000	0	0	

M 251  *	*	*	*	*	*	*	*	*	*	0	*	*	*	*	*	*	*	*	*	251
       0	*	*	*	*	*	*	1000	0	0	

D 252  *	*	0	*	*	*	*	*	*	*	*	*	*	*	*	*	*	*	*	*	252
       0	*	*	*	*	*	*	1000	0	0	

V 253  *	*	*	*	*	*	*	*	*	*	*	*	*	*	*	*	*	0	*	*	253
       0	*	*	*	*	*	*	1000	0	0	

L 254  *	*	*	*	*	*	*	*	*	0	*	*	*	*	*	*	*	*	*	*	254
       0	*	*	*	*	*	*	1000	0	0	

D 255  *	*	0	*	*	*	*	*	*	*	*	*	*	*	*	*	*	*	*	*	255
       0	*	*	*	*	*	*	1000	0	0	

N 256  *	*	*	*	*	*	*	*	*	*	*	0	*	*	*	*	*	*	*	*	256
       0	*	*	*	*	*	*	1000	0	0	

E 257  *	*	*	0	*	*	*	*	*	*	*	*	*	*	*	*	*	*	*	*	257
       0	*	*	*	*	*	*	1000	0	0	

M 258  *	*	*	*	*	*	*	*	*	*	0	*	*	*	*	*	*	*	*	*	258
       0	*	*	*	*	*	*	1000	0	0	

D 259  *	*	0	*	*	*	*	*	*	*	*	*	*	*	*	*	*	*	*	*	259
       0	*	*	*	*	*	*	1000	0	0	

I 260  *	*	*	*	*	*	*	0	*	*	*	*	*	*	*	*	*	*	*	*	260
       0	*	*	*	*	*	*	1000	0	0	

E 261  *	*	*	0	*	*	*	*	*	*	*	*	*	*	*	*	*	*	*	*	261
       0	*	*	*	*	*	*	1000	0	0	

P 262  *	*	*	*	*	*	*	*	*	*	*	*	0	*	*	*	*	*	*	*	262
       0	*	*	*	*	*	*	1000	0	0	

P 263  *	*	*	*	*	*	*	*	*	*	*	*	0	*	*	*	*	*	*	*	263
       0	*	*	*	*	*	*	1000	0	0	

D 264  *	*	0	*	*	*	*	*	*	*	*	*	*	*	*	*	*	*	*	*	264
       0	*	*	*	*	*	*	1000	0	0	

T 265  *	*	*	*	*	*	*	*	*	*	*	*	*	*	*	*	0	*	*	*	265
       0	*	*	*	*	*	*	1000	0	0	

P 266  *	*	*	*	*	*	*	*	*	*	*	*	0	*	*	*	*	*	*	*	266
       0	*	*	*	*	*	*	1000	0	0	

Q 267  *	*	*	*	*	*	*	*	*	*	*	*	*	0	*	*	*	*	*	*	267
       0	*	*	*	*	*	*	1000	0	0	

K 268  *	*	*	*	*	*	*	*	0	*	*	*	*	*	*	*	*	*	*	*	268
       0	*	*	0	*	*	*	1000	0	0	

//
```
