## Supporting Information File 6 for "A novel uncultured marine cyanophage lineage with lysogenic potential linked to a putative marine *Synechococcus* ‘relic’ prophage": seq_94

```
HHsearch 1.5
NAME  KMKONFHK_00094 hypothetical protein
FAM   
FILE  tmpE_nK_V
COM   /opt/appli/virfam/lib/hhsearch/hhmake2 -i /tmp/tmpE_nK_V.a3m -seq 10 -id 90 
DATE  Tue Jan 16 05:59:13 2018
LENG  171 match states, 171 columns in multiple alignment
FILT  122 out of 190 sequences passed filter (-id 90 -cov 0 -qid 0 -qsc -20.00 -diff 100)
NEFF  5.6 
SEQ
>ss_pred PSIPRED predicted secondary structure
CCCCCCCCCCCHHCCCCCCCCCCCCHHHHHHHHCCCCCEEECCCCCCHHHHHHHHHHHHHHHCCCCCEEEEEEECCCCHHHHHHHHHCCEEEECCCEEEE
CCCCCCCCCCCCCCCEEEEECCCCCEEEEECCCHHHHHHHHHHCCEEEEEEEECCCHHHHHHHHHCCCCCC
>ss_conf PSIPRED confidence values
9861047578700147885223058665312000168677648857211789999999999708998689997289611688998717603105725556
37677777787766668886487764777148858999988526817541440331244544441025789
>Consensus
lGxfdLDpcaxxxxxxxxxaxxxxTxxdDgLxxxWxGxVwlNPPYsxxxixxwvxKaxxexxxGxxxxvVxLvpaxtsTxWfxxxxxxaixfixGRixFx
xpxxtgxxxxxpxxxxxlixxpxxxxxxyxgxxxxrFxxxfxxxGxvvxxxxxxxxxxxxxxxxxxxxxxx
>KMKONFHK_00094 hypothetical protein
MGSIDFDPTSDPVQQVLVNATSIPSLEINPLQEQWHGNVWVAPKGAVRNSRIWLNKTISEYRNGYINSFVYFTSASEILRASPVIWDYPICIPFKRVKQL
RATKTGFEPVCPSTWNCLIYGPPMDQVISDIDKISLFYNTFRDIGRVIYNEYAGDNWQKDLEYYQDAKGDI
>gi|255022079|ref|ZP_05294084.1|(237-387:388) hypothetical protein ACA_0064 [Acidithiobacillus caldus ATCC 51756]   gi|254968482|gb|EET26039.1| hypothetical protein ACA_0064 [Acidithiobacillus caldus ATCC 51756]  E=2e-46 s/c=1.25 id=23% cov=88%
LGDIDLDPASCAAANEAVQAKRFFAKEQDGLQQAWRGKVWLNPPYSYPQILDFCEALVQRYADGSVTEAIVLVNSGTETQWGQMLLSHgsAACFPASRLK
FRRPEGKS---GLPSQGQMLV---------YFGPHVDRFKTVFLSIGAVMYGVQRGISRLEDV----------
>gi|255071987|ref|XP_002499668.1|(483-641:1012) predicted protein [Micromonas sp. RCC299]   gi|226514930|gb|ACO60926.1| predicted protein [Micromonas sp. RCC299]  E=2e-34 s/c=0.93 id=19% cov=89%
-----LDPCTNDKRDPNIPAEKTYDKRQDGLKQenPWKGyHVILNPSYESQVQWRFINRAINEVEWGFCPGILLVCRNSTDTSYFQRLLPFPRIFLRRdA
VRFKDYTHTPIGFGIAVFCLV----SPIVTPEEKMATYSRFYNEFRHAGEFnipFDGEFLSDVRFKEL----------
>gi|414086984|ref|YP_006987171.1|(33-173:180) DNA N-6-adenine-methyltransferase [Cronobacter phage vB_CsaM_GAP32]   gi|378565818|gb|AFC21516.1| DNA N-6-adenine-methyltransferase [Cronobacter phage vB_CsaM_GAP32]  E=8e-23 s/c=0.77 id=18% cov=77%
---FTLDPA---AMDETAKCEKYYTPETDGLAHSWAGeTVWCNPPYG-REISKWFKKFDEEFKQ-NGTTIIALPPARTDTTYFHKYVrdsATAICFVKGR
LKFdnrslpsWKEDGSHKKTGAPFPSMIVIYDNNITQEKYEVLNSLGFV---------------------------------
>gi|433423197|ref|ZP_20406181.1|(37-178:193) hypothetical protein D320_08635 [Haloferax sp. BAB2207]   gi|432198415|gb|ELK54701.1| hypothetical protein D320_08635 [Haloferax sp. BAB2207]  E=2e-21 s/c=0.74 id=21% cov=80%
VGGFDLDPAS--GAEPTPIAPTRFTADDDGLSRPWFGSVFCNPPWSSngdgSAKHTWLQKARSEAHRDAVDVVVVVLPADTSAHWFHDhvLEAEAVCLVg
PGRIPFVGEDRNPSFQLSVSAFGT-IEQPLLDALNTL--------------GAVIYGKQ-------------------
>gi|383816080|ref|ZP_09971483.1|(34-182:182) hypothetical protein SPM24T3_17020 [Serratia sp. M24T3]   gi|383295002|gb|EIC83333.1| hypothetical protein SPM24T3_17020 [Serratia sp. M24T3]  E=7e-17 s/c=0.60 id=15% cov=85%
--GFYLD---AAADQSNALCSHYLTEQDDSLSCEWtsHGAIWCNPPYSAP--PPWVAKAAEQCRIQK-QPVVMLMPADTSTGWFSEALKTvdEVRFItDG
RIGFINAGTGKPGKNGNSKGSLLFIWRPFIKPRCMFTTVSR--DELLVIGSEVRGVSAA-----------------
>gi|302839946|ref|XP_002951529.1|(1-50:1075) hypothetical protein VOLCADRAFT_92117 [Volvox carteri f. nagariensis]   gi|300263138|gb|EFJ47340.1| hypothetical protein VOLCADRAFT_92117 [Volvox carteri f. nagariensis]  E=4e-08 s/c=1.22 id=18% cov=30%
---------------------------------------------------------MREYQAGNVRQAVVLLKAGIGYSWFNGVLNWPVCLLRERLSFV
RQLSSAD----------------------------------------------------------------
>gi|410490776|ref|YP_006905998.1|(41-209:230) DNA methyltransferase [Providencia phage Redjac]   gi|408385557|gb|AFU62978.1| DNA methyltransferase [Providencia phage Redjac]  E=6e-08 s/c=0.36 id=18% cov=82%
-GPIVLDLFTDG---QNSKCPRYYTAEDNALTQPWakrleeirldmlssdgwaqQGKAFANPPYSIARVGeqpltgmsHIMEKAAVERRKGAST--VFLT
KTATADGWWPNETATLIIHIKGRIGFETPTWfNADEKSSKVTSAGFGASIILFDADYDGQYPDEYitREELMEIG-------------------------
-
>gi|160700633|ref|YP_001552308.1|(36-161:180) hypothetical protein BA3_0039 [Thalassomonas phage BA3]   gi|157787752|gb|ABV74324.1| hypothetical protein BA3_0039 [Thalassomonas phage BA3]  E=4e-07 s/c=0.46 id=20% cov=67%
---FELDVCALEQTK---KATTCYSLAERGencLELEWDLWNWCNPPFS--NILPFLEKAVEQSSSGFKNTA-AIMPNNPETAYVRYAKEWAdtiIEMPF
-RIKYRKPngemflDKKGKKQGPQFSCLVAIFTPLG-----------------------------------------------
>gi|330004207|ref|ZP_08304833.1|(43-136:204) phage N-6-adenine-methyltransferase [Klebsiella sp. MS 92-3]   gi|328536724|gb|EGF63045.1| phage N-6-adenine-methyltransferase [Klebsiella sp. MS 92-3]  E=4e-06 s/c=0.58 id=16% cov=52%
---------ACNKDNALLP--DFIGVERDALKSSWGSpgtTAFLNPPYSK--IKPWIDAATREQANGVTT--VMLVPQSLDTQWYLDVKRSAnqtVLIVG
GRVAFMEPD--------------------------------------------------------------------
#
NULL   3706	5728	4211	4064	4839	3729	4763	4308	4069	3323	5509	4640	4464	4937	4285	4423	3815	3783	6325	4665	
HMM    A	C	D	E	F	G	H	I	K	L	M	N	P	Q	R	S	T	V	W	Y	
       M->M	M->I	M->D	I->M	I->I	D->M	D->D	Neff	Neff_I	Neff_D
       0	*	*	0	*	0	*	*	*	*	
M 1    *	*	*	*	*	*	*	*	*	577	2027	*	*	*	*	*	*	3569	*	*	1
       0	*	*	*	*	*	*	4574	0	0	

G 2    *	*	*	5335	*	76	*	*	*	*	*	*	*	5236	*	*	*	*	*	*	2
       0	*	*	*	*	*	*	5191	0	0	

S 3    3845	3910	5019	4790	*	1701	6245	*	5650	*	*	6428	2175	6362	5101	3614	6282	3516	*	*	3
       32	5515	*	0	*	*	*	5537	1000	0	

I 4    *	*	*	*	602	*	*	1765	*	6232	*	*	*	*	*	*	*	5517	*	6410	4
       0	*	*	*	*	*	*	5809	0	0	

D 5    6634	6527	941	3661	6985	4604	6043	6560	*	*	6262	4608	*	7300	*	*	2841	3980	6023	5278	5
       0	*	*	*	*	*	*	5841	0	0	

F 6    *	*	*	*	4854	*	*	3347	*	272	6409	*	*	*	*	*	6723	5824	*	*	6
       16	*	6463	*	*	*	*	6005	0	0	

D 7    *	*	0	*	*	*	*	*	*	*	*	*	*	*	*	*	*	*	*	*	7
       66	*	4488	*	*	*	0	5993	0	1000	

P 8    2739	*	*	*	*	4227	*	*	*	4430	6292	*	773	*	*	6276	*	2842	*	*	8
       27	*	5728	*	*	2572	266	5964	0	1245	

T 9    1410	1046	*	*	3749	*	*	*	*	*	*	*	*	*	*	6308	4249	*	*	*	9
       71	*	4385	*	*	2864	213	5968	0	1272	

S 10   1131	6687	*	*	*	*	6287	*	*	*	*	*	6572	*	*	1469	2745	*	*	*	10
       201	5630	3185	573	1610	1107	900	5963	1054	1430	

D 11   4200	2845	2437	4848	6997	6009	*	*	*	4853	6409	2331	3453	*	*	2588	4034	*	*	*	11
       93	5255	4783	0	*	859	1157	5959	1056	1716	

P 12   2614	*	2556	2316	*	4442	*	*	5587	*	*	5674	2230	6730	*	3140	5698	5373	*	*	12
       297	6132	2541	1585	585	686	1402	6003	1002	1473	

V 13   2211	*	6976	6012	5675	3527	3734	3458	2983	4140	6606	6668	*	3882	6372	3432	6508	3304	*	*	13
       234	*	2741	*	*	2776	228	5957	0	1906	

Q 14   1793	*	3321	4064	*	6391	*	*	4225	3684	6554	3357	5067	4500	3971	3569	4208	6351	*	6404	14
       0	*	*	*	*	1556	600	5818	0	2284	

Q 15   4136	6180	4281	4720	*	6682	2764	6434	4265	5638	6588	1670	4219	3367	3011	*	*	*	*	*	15
       106	*	3816	*	*	996	1004	5890	0	1854	

V 16   4261	5320	4903	3033	*	6412	3977	6431	4051	3398	*	*	2128	3457	5374	4457	3586	4588	6532	*	16
       87	*	4100	*	*	898	1110	5966	0	1712	

L 17   4978	*	*	*	5784	*	6711	5968	*	3353	*	1276	6439	*	4167	3519	3384	4642	3283	5588	17
       40	5847	6689	1585	585	1390	693	5973	1024	1575	

V 18   1665	*	6101	*	*	*	6934	2671	4678	5116	*	7008	3645	*	5614	4770	4764	1969	*	*	18
       31	*	5573	*	*	1922	442	5932	0	1390	

N 19   *	*	6417	*	6580	4371	5905	5176	1515	3176	*	5181	2536	5518	4278	6739	3167	5669	6526	*	19
       49	6032	5777	3322	152	887	1122	5967	1002	1366	

A 20   751	1729	*	*	*	*	5731	*	*	5323	*	*	*	*	*	6212	*	4422	*	*	20
       0	*	*	*	*	*	0	5989	0	1226	

T 21   2783	*	3671	2436	*	6693	5981	*	3528	5787	6445	5424	3089	4244	3292	5579	2991	7106	*	*	21
       0	*	*	*	*	266	2572	5989	0	1226	

S 22   4845	5581	4893	5268	6507	*	3767	*	2314	6738	*	3926	*	4885	1950	3540	3508	4121	*	*	22
       0	*	*	*	*	*	0	6049	0	1000	

I 23   6786	4734	*	5950	2478	*	2456	3281	*	4437	4971	5929	*	*	6707	*	4452	*	5802	1714	23
       0	*	*	*	*	*	0	6046	0	1000	

P 24   6619	*	*	*	2092	*	5031	3304	*	3026	5756	*	4951	*	*	*	*	5071	5350	1338	24
       0	*	*	*	*	*	0	6046	0	1000	

S 25   5227	*	2767	*	*	6746	*	*	6798	5966	6964	5870	7035	*	6937	3271	680	*	*	5412	25
       33	5471	*	0	*	*	0	6046	1067	1000	

L 26   2870	*	6703	2387	6204	*	*	3197	2565	3968	6388	*	2692	5332	4379	*	5814	4336	*	*	26
       0	*	*	*	*	*	0	6047	0	1000	

E 27   2814	*	3360	1577	*	5610	7159	*	3788	4629	*	7304	5876	3277	3829	3859	*	*	6499	6939	27
       26	7133	6513	2322	322	0	*	6047	1000	1000	

I 28   *	*	1121	2821	*	*	6582	3536	6274	6800	4834	5031	*	3277	5845	5001	4409	5986	*	*	28
       14	6653	*	0	*	*	0	6035	1000	1000	

N 29   *	*	717	7136	*	*	*	*	*	*	*	1498	*	*	6280	5824	*	*	*	*	29
       15	*	6629	*	*	0	*	6035	0	1000	

P 30   2276	4994	*	6265	*	672	*	*	*	*	*	*	5266	*	*	4660	4560	*	*	6206	30
       19	6285	*	1585	585	*	0	6043	1009	1000	

L 31   6604	*	*	*	6101	*	6357	5659	*	120	6535	*	*	*	*	*	*	6373	*	*	31
       85	4127	*	878	1133	*	0	6111	1279	1000	

Q 32   2697	7417	*	3069	*	6995	7242	5481	2973	3696	*	4972	*	3741	5780	2108	3306	5535	*	*	32
       10	7113	*	1000	1000	*	0	6111	1077	1000	

E 33   3871	5001	*	3442	6637	7168	4642	5783	3558	4733	*	4255	6589	1753	3401	5757	3770	4784	*	5129	33
       69	4414	*	1000	1000	*	0	6111	1257	1000	

Q 34   3401	5690	2216	3052	*	6726	6535	5943	5081	*	*	3882	2245	5298	6704	2849	5857	*	6937	7371	34
       50	4877	*	1000	1000	0	*	6111	1139	1000	

W 35   *	*	*	6395	6410	*	*	*	*	4865	*	6888	*	*	*	*	*	*	99	*	35
       289	2463	*	2489	283	*	*	6116	1984	0	

H 36   2888	7264	4224	3220	5986	3926	3425	5762	3522	6395	5804	3956	*	4776	4679	3083	3754	6666	*	4449	36
       103	3855	*	2138	372	*	*	6116	1331	0	

G 37   3183	*	6979	6896	*	506	*	*	5188	5358	*	4833	5664	*	6734	4559	*	6475	*	*	37
       352	2207	*	561	1635	*	*	6261	2194	0	

N 38   3301	*	5370	*	4453	*	3243	6647	3540	5908	7373	3498	*	*	1738	5520	3157	4974	5424	5197	38
       150	3340	*	1588	584	*	*	6261	1481	0	

V 39   4517	4892	*	*	5922	6671	*	2611	6581	3953	*	6283	*	*	*	*	*	655	*	6676	39
       93	3997	*	2733	235	*	*	6261	1273	0	

W 40   *	*	*	*	1549	*	*	5568	*	4730	*	*	*	*	6711	*	*	6888	1079	3212	40
       0	*	*	*	*	*	*	6264	0	0	

V 41   5210	2195	*	*	6417	5097	*	4234	*	1564	2463	*	*	*	*	*	*	2826	*	*	41
       0	*	*	*	*	*	*	6264	0	0	

A 42   5295	*	*	*	*	*	6590	*	*	*	*	77	*	*	*	5964	*	*	*	*	42
       0	*	*	*	*	*	*	6264	0	0	

P 43   *	*	*	*	*	*	4574	*	*	*	*	*	62	*	*	*	*	*	*	*	43
       0	*	*	*	*	*	*	6264	0	0	

K 44   6756	*	5942	6126	*	*	7080	*	5295	*	*	*	133	*	*	6039	*	*	*	*	44
       15	*	6590	*	*	*	*	6264	0	0	

G 45   *	*	*	*	2441	5223	*	*	*	*	*	*	6934	*	*	4766	*	*	5372	474	45
       42	6421	5904	4170	82	*	0	6333	1003	1000	

A 46   4534	6408	6978	4744	*	1665	5685	*	*	*	*	6290	*	*	7152	961	4982	*	*	*	46
       481	6566	1875	2000	415	746	1308	6319	1005	1083	

V 47   2847	5359	4411	6190	*	5390	5659	4002	3370	*	*	2813	*	5623	2162	3865	4654	4219	*	5313	47
       160	4084	4437	1883	456	1363	710	5942	1271	2394	

R 48   3322	*	3860	5349	*	3167	5517	*	5407	*	6313	6881	2062	3543	2265	3715	5687	*	*	*	48
       223	4304	3434	2597	261	148	3358	5921	1176	2016	

N 49   5059	*	3001	2621	6017	5944	*	*	*	2705	4131	2807	6842	5659	3117	5095	4522	3989	*	5795	49
       225	5121	3113	2218	349	1794	491	6325	1086	1536	

S 50   4166	6263	*	*	*	4866	*	1327	4716	4181	4476	*	*	2229	*	4516	5797	3723	*	6709	50
       230	4487	3285	4528	64	575	1605	6249	1189	1899	

R 51   4927	*	6558	2884	*	2128	3922	5401	4022	4202	*	4849	4657	4626	3901	3962	4720	5197	3727	*	51
       65	4503	*	3042	187	817	1210	6179	1171	1692	

I 52   3701	*	3358	4973	*	*	3638	5164	2800	3585	*	*	1863	5918	3050	*	5218	5672	*	*	52
       50	4874	*	2855	215	203	2931	6281	1103	1277	

W 53   *	*	*	*	1418	*	*	4750	*	*	*	*	*	*	*	*	*	6098	830	6438	53
       0	*	*	*	*	*	0	6327	0	1000	

L 54   5476	6698	*	*	3441	*	*	2012	*	2100	3769	*	*	*	*	7091	5765	1759	*	*	54
       0	*	*	*	*	*	0	6327	0	1000	

N 55   3632	*	4332	2119	*	5262	5479	*	2823	5926	5121	2685	*	3891	3049	4822	5302	*	*	*	55
       13	*	6835	*	*	*	0	6327	0	1000	

K 56   4829	6534	*	*	6734	*	5506	*	798	*	*	*	*	6115	1839	*	6330	*	*	4607	56
       48	*	4931	*	*	0	*	6322	0	1035	

T 57   820	3462	*	*	4549	6727	6465	7014	*	2686	5170	*	*	*	*	5522	5236	5171	*	6340	57
       11	*	7063	*	*	0	*	6320	0	1158	

I 58   2101	6572	6002	4996	4634	*	6416	2192	4632	4929	4787	*	6721	6206	3664	5298	*	2913	6216	4168	58
       140	*	3431	*	*	0	*	6328	0	1008	

S 59   3527	*	2911	1944	6972	5721	*	7189	5002	4396	*	3651	*	4092	3260	3308	4887	5033	*	*	59
       109	*	3781	*	*	476	1830	6177	0	1452	

E 60   3465	*	5838	852	*	*	4890	*	5798	4253	*	6980	*	2658	5695	5657	6032	*	6251	*	60
       84	*	4152	*	*	1275	769	6200	0	1439	

Y 61   3202	5883	*	*	4761	4717	2788	5834	6341	*	4590	7209	6149	4010	4384	3347	5643	3068	6972	2273	61
       0	*	*	*	*	1286	761	6216	0	1504	

R 62   2942	5476	6962	2161	*	2921	5309	6008	4327	3103	6577	4907	*	4790	2909	5110	6685	6077	6611	*	62
       40	6548	5893	0	*	*	0	6179	1010	1280	

N 63   3163	4822	4005	4967	*	5412	4835	7182	3023	4408	*	2681	*	3290	3104	3891	4627	*	4614	*	63
       139	*	3448	*	*	3293	155	6169	0	1353	

G 64   *	*	4781	4549	*	399	*	*	4527	6606	*	4871	5649	5125	6440	*	*	*	*	6112	64
       206	*	2907	*	*	736	1323	6240	0	1732	

Y 65   2846	6948	*	5073	4130	5795	2805	5372	5634	5192	6671	3211	4023	5913	3262	3744	4180	5356	*	3663	65
       346	*	2231	*	*	2040	402	6182	0	1939	

I 66   4307	3285	6729	5612	5076	2793	4820	3103	4780	4011	5389	4764	*	*	*	4938	4086	2239	6333	5912	66
       117	*	3683	*	*	1990	419	6141	0	2589	

N 67   4882	*	3399	5555	*	4655	5979	6403	3338	*	*	3959	2919	4126	3949	4303	2038	3814	*	*	67
       149	5534	3708	3112	177	1277	768	5839	1025	2440	

S 68   3910	4755	5309	2283	5219	3402	*	6362	5667	4462	*	6238	5290	3558	3816	3775	2876	4224	*	6714	68
       56	*	4726	*	*	2082	389	6117	0	2120	

F 69   1804	3642	*	*	5088	4796	*	2648	*	6746	*	*	*	*	*	5425	6342	1668	6204	4814	69
       44	*	5068	*	*	340	2254	6187	0	2012	

V 70   5840	6564	6799	*	6022	*	5900	2034	*	3419	5491	*	*	*	*	*	*	836	*	6553	70
       10	*	7143	*	*	555	1646	6286	0	1299	

Y 71   2011	4329	*	*	4092	6086	*	3929	*	2510	1968	6340	*	*	*	6076	*	4069	6809	4785	71
       16	6485	*	2807	222	671	1428	6297	1040	1094	

F 72   *	*	*	*	4404	*	*	3780	*	311	*	*	*	*	*	*	*	3760	*	*	72
       0	*	*	*	*	*	0	6316	0	1002	

T 73   *	3676	*	*	6394	*	*	2570	*	1865	5698	*	7185	*	*	*	2816	1792	6643	*	73
       0	*	*	*	*	*	0	6316	0	1002	

S 74   4811	*	*	*	2920	*	*	6480	2978	7244	5738	3631	1134	6524	3381	5287	*	*	*	*	74
       0	*	*	*	*	0	*	6317	0	1002	

A 75   882	5431	5250	7306	*	5677	6847	*	*	*	6340	3102	*	5259	7547	3620	4856	3364	*	*	75
       19	6225	*	0	*	*	*	6333	1015	0	

S 76   2676	*	1978	*	*	5505	6615	*	4821	*	*	4179	6647	*	1604	3209	5660	*	*	*	76
       0	*	*	*	*	*	*	6333	0	0	

E 77   *	4801	6878	5297	*	*	*	4266	4525	6910	4516	4526	3863	6340	*	4979	784	4445	*	*	77
       16	6494	*	1000	1000	*	*	6333	1010	0	

I 78   5790	*	1837	2623	*	4035	*	5297	*	*	*	4830	*	4752	7547	1413	*	*	*	*	78
       0	*	*	*	*	*	*	6333	0	0	

L 79   3505	6817	6706	3319	*	*	*	*	6494	5297	*	5943	*	4869	*	4369	811	3943	*	5465	79
       14	6687	*	0	*	*	*	6333	1001	0	

R 80   2552	*	5943	4039	*	2950	5332	6441	2776	6659	*	5660	6844	3946	2801	2868	4447	6501	*	*	80
       66	4484	*	0	*	*	*	6333	1237	0	

A 81   4060	5646	*	*	5193	6878	*	6615	*	7001	4732	*	*	*	*	*	*	*	567	2703	81
       14	*	6647	*	*	*	*	6333	0	0	

S 82   6545	6355	6874	*	758	5594	*	*	5266	5642	5179	*	*	7240	*	5287	*	6289	2501	4031	82
       75	4305	*	534	1692	*	0	6317	1228	1002	

P 83   6194	*	4894	5012	*	5775	2050	7452	3170	4881	6115	4391	2989	2331	4135	4253	6917	7190	*	*	83
       32	5509	*	0	*	*	0	6317	1087	1002	

V 84   4533	7098	2656	3123	*	6493	4002	*	3537	3737	6709	4308	4633	4636	3135	5032	4757	3972	6404	4507	84
       66	4494	*	578	1598	0	*	6349	1285	1002	

I 85   2335	5417	4479	5762	6064	7273	6111	2938	*	2425	5282	6871	*	*	*	*	7510	2314	5134	3420	85
       81	4511	6569	826	1198	*	*	6334	1199	0	

W 86   3125	*	*	5258	3663	6545	6871	3246	6280	1814	4718	*	*	5083	3750	6979	5517	3343	3502	*	86
       225	2792	*	1357	714	0	*	6316	1747	1040	

D 87   2481	*	2591	3474	*	4222	7134	*	2959	*	*	3777	3571	3874	5151	3820	5848	*	*	4883	87
       146	3376	*	1745	511	*	*	6361	1470	0	

Y 88   4392	4872	4350	3707	4247	5423	2639	*	5003	5417	*	4164	*	7020	3733	4026	2724	*	4475	3250	88
       189	3554	4735	1206	820	*	*	6361	1527	0	

P 89   1049	5125	*	3042	6517	5653	*	5438	5782	5467	*	7596	2271	*	5475	5551	*	5982	*	*	89
       436	1938	*	1052	950	0	*	6319	2309	1156	

I 90   4794	*	*	*	6077	*	4143	1371	*	4241	5048	*	*	4585	3388	7002	5249	1992	*	*	90
       45	5450	7046	0	*	*	*	6361	1078	0	

C 91   5173	1745	5644	4131	6799	*	6153	4031	4328	2635	6148	*	*	6746	2611	*	*	3285	*	6371	91
       11	6980	*	1585	585	0	*	6330	1006	1000	

I 92   5624	*	*	6648	747	6571	5824	3521	*	3281	4490	*	*	*	*	*	*	4226	4586	5946	92
       27	5733	*	2831	218	*	*	6361	1040	0	

P 93   7490	6515	*	*	5257	*	*	1629	*	1921	6681	*	2861	7437	4963	6891	3915	3477	5635	*	93
       173	3143	*	1385	696	*	*	6361	1689	0	

F 94   4540	7129	3207	5009	4415	3384	4172	*	2278	*	*	4780	4829	*	2131	4039	7020	6398	6835	5863	94
       112	4387	5230	2417	299	*	*	6361	1222	0	

K 95   6634	*	*	4329	*	507	5174	*	4631	*	*	6852	6040	6590	3993	5815	4575	*	6429	*	95
       37	5302	*	0	*	0	*	6312	1136	1089	

R 96   4759	*	*	*	*	5572	*	*	5278	*	*	6724	*	*	154	7008	*	*	*	*	96
       14	6677	*	1000	1000	*	*	6361	1000	0	

V 97   5850	*	*	*	6686	*	*	1558	*	1490	5093	*	5869	*	*	*	4673	2384	*	*	97
       36	5343	*	1000	1000	*	*	6345	1090	0	

K 98   3438	7332	*	*	*	4194	3784	6557	1927	*	*	4427	5028	3502	2166	3461	5533	*	*	*	98
       0	*	*	*	*	*	*	6345	0	0	

Q 99   *	*	*	*	151	6492	*	*	*	6554	*	*	*	5236	*	*	*	*	*	4286	99
       83	5360	4983	2500	281	*	*	6339	1091	0	

L 100  5200	6006	5631	3947	6816	3890	4239	2753	3842	2919	*	5584	*	*	4136	4864	6595	2446	6016	3810	100
       62	7075	4838	0	*	*	0	6359	1000	1098	

R 101  5183	*	2358	5518	*	4331	3302	4822	3647	3830	*	3607	5275	5943	2626	4448	5129	5212	*	4988	101
       74	*	4315	*	*	3272	158	6375	0	1286	

A 102  2026	*	5202	3553	*	4240	*	*	6428	*	6765	6979	1273	4785	6402	6055	*	6851	*	3742	102
       223	6151	2953	2585	263	1774	499	6363	1009	1490	

T 103  3750	*	1790	4130	*	3148	6431	5033	4859	5253	*	4444	*	4683	6231	3045	3211	4776	*	*	103
       209	*	2891	*	*	2043	401	6133	0	1867	

K 104  4807	*	6746	3344	*	2286	4621	*	2754	8016	*	3786	*	*	3509	3659	3695	4348	3957	5131	104
       146	4477	4276	1643	557	270	2549	6039	1126	2248	

T 105  4302	6014	3005	5235	*	3373	*	6513	4465	6662	6420	3463	5677	6790	6513	2824	1613	*	*	6644	105
       94	6981	4180	0	*	2972	197	6262	1000	1404	

G 106  3771	*	*	5208	*	1244	6932	5481	3527	6744	6789	5672	2714	4509	4236	3986	*	*	*	6699	106
       72	*	4362	*	*	1322	737	6182	0	1614	

F 107  3231	6014	3892	4569	4614	5363	*	3386	2543	5114	6210	5019	3391	4317	4952	4691	4295	3390	*	*	107
       0	*	*	*	*	1028	972	6178	0	1616	

E 108  4247	*	5153	2382	4070	2021	*	5001	3681	*	*	6608	3049	4146	3932	*	5498	5386	6252	*	108
       0	*	*	*	*	*	0	6233	0	1295	

P 109  3279	*	5771	4860	3594	2945	5906	5617	3467	6643	5770	3718	3222	3223	4975	5530	4203	3684	*	*	109
       87	6438	4419	0	*	1576	590	6250	1005	1295	

V 110  4451	5493	3222	5850	*	1816	*	6333	3620	4606	5959	3570	4193	*	4724	2988	5573	4350	*	*	110
       17	*	6377	*	*	1399	688	6184	0	1389	

C 111  2458	4396	6537	5783	4722	2241	*	3935	*	5517	7019	3993	5529	5647	5629	2246	4701	5427	*	*	111
       95	7082	4144	0	*	2228	346	6209	1000	1313	

P 112  2491	5346	*	4809	6309	5489	*	5987	5573	6692	*	2345	1199	5217	*	*	*	5549	*	*	112
       20	*	6173	*	*	3477	136	6243	0	1579	

S 113  3978	*	*	*	3107	3360	*	6482	4883	3455	4566	3169	4378	*	4375	2589	4204	3100	*	*	113
       55	*	4746	*	*	1717	523	6245	0	1595	

T 114  3409	4115	5527	5033	2902	3380	*	*	2267	6649	6907	6512	3244	3707	*	5037	3669	4727	*	*	114
       51	*	4853	*	*	*	0	6240	0	1578	

W 115  5584	3011	5864	*	5590	1506	*	6272	*	*	*	5517	4164	6245	*	2351	6133	4916	3082	*	115
       29	*	5668	*	*	*	0	6181	0	1721	

N 116  3024	4187	*	*	6587	3055	4153	5376	5606	3787	4354	4177	6674	3707	*	1980	5437	4729	6230	*	116
       26	*	5827	*	*	4414	69	6184	0	1805	

C 117  4270	2837	6366	*	5485	4951	*	3680	5020	2971	2325	*	*	*	*	6246	5174	1968	6806	*	117
       138	4680	4265	0	*	2458	290	6171	1086	1904	

L 118  3487	6072	*	6346	3398	5912	*	2898	5444	1459	*	*	*	5530	4214	6325	*	2739	*	6220	118
       93	4329	6310	0	*	2371	310	6176	1122	2006	

I 119  3159	*	*	*	5882	4146	*	1703	5459	3198	*	5483	4468	*	*	*	*	1698	*	*	119
       55	*	4747	*	*	4327	74	6157	0	1854	

Y 120  2828	*	*	4425	1779	4737	*	3068	4985	5957	*	*	6583	4300	*	6385	3647	*	5669	2793	120
       0	*	*	*	*	2423	298	5978	0	1994	

G 121  4739	*	2592	*	6072	2246	5862	*	4914	*	*	2535	6268	5897	3831	5077	5509	4938	3165	4253	121
       53	5885	5689	1585	585	2083	388	5973	1013	1809	

P 122  4504	*	5826	6280	*	4153	4746	5610	4351	*	5739	5266	1047	*	3099	3469	5230	*	*	*	122
       113	4730	4731	1568	593	1996	416	6149	1055	1686	

P 123  4848	*	*	4643	3170	*	2538	5514	2785	4195	6010	4689	2007	5961	3936	*	4801	*	*	*	123
       0	*	*	*	*	1483	639	5975	0	1618	

M 124  6090	*	5658	5087	4704	1621	*	3445	*	3865	3299	*	4468	6124	5262	3416	4779	5255	4542	5270	124
       43	*	5091	*	*	2847	216	5955	0	1384	

D 125  6068	3773	2603	6053	5370	*	*	4483	*	*	5299	5815	3709	2742	5352	1681	4452	6372	*	*	125
       53	*	4797	*	*	3329	151	5784	0	1399	

Q 126  2271	*	5208	4169	5285	*	*	*	4872	4480	*	5496	*	3276	3211	5564	2828	2250	*	*	126
       25	*	5866	*	*	2746	233	5951	0	1450	

V 127  3486	*	*	4624	*	*	5702	3170	*	1878	5647	5544	3403	5297	*	*	4724	2032	5379	*	127
       84	5822	4685	0	*	1885	456	5978	1000	1432	

I 128  3588	*	4428	2856	3392	*	5484	2723	4543	4856	*	5642	*	5464	4099	5214	2932	2980	*	*	128
       29	*	5639	*	*	1418	676	5971	0	1478	

S 129  5475	4205	*	4410	*	*	5761	5523	5568	3612	*	*	*	*	5598	4573	4774	5484	*	709	129
       91	*	4027	*	*	2876	211	5926	0	1329	

D 130  5886	*	3752	5372	3797	5556	*	2716	4825	2187	3534	*	*	4537	5864	5407	*	3905	2964	5688	130
       31	*	5577	*	*	2993	194	5880	0	1397	

I 131  4282	*	5515	*	4103	782	*	3605	*	5566	3439	5572	*	*	*	5238	5631	5399	*	*	131
       32	*	5498	*	*	3291	155	5915	0	1402	

D 132  4488	*	3206	5495	*	4140	*	*	4345	4187	*	3541	2663	4998	4261	2862	2507	5420	*	*	132
       0	*	*	*	*	1767	502	5828	0	1458	

K 133  3969	*	3013	5327	*	5553	4730	5415	4579	4502	5497	1999	*	3751	3184	5783	3132	*	*	5059	133
       35	5379	*	1000	1000	736	1324	5947	1040	1311	

I 134  6309	*	5477	*	5457	5251	*	2638	*	5431	*	*	3311	*	4457	3966	3768	1776	4538	3141	134
       0	*	*	*	*	797	1236	5846	0	1095	

S 135  3658	*	3083	2348	5290	4505	6033	5568	4620	4520	*	5453	*	2666	4078	2861	4678	*	*	*	135
       29	5660	*	0	*	*	0	5849	1000	1010	

L 136  4649	*	3765	4285	*	4477	*	*	2475	3822	*	5894	*	*	1045	*	4707	*	*	*	136
       127	*	3564	*	*	*	0	5824	0	1010	

F 137  *	*	*	*	332	4321	*	*	*	5417	*	*	*	5068	*	*	*	4965	*	3828	137
       59	4639	*	1000	1000	*	0	5588	1020	1257	

Y 138  4585	4073	*	2938	3825	5706	5723	5990	2454	4903	*	*	*	5249	3587	5584	5138	2978	*	2812	138
       0	*	*	*	*	321	2326	5629	0	1257	

N 139  5358	*	2170	2831	5339	*	*	5127	3880	5005	*	3419	*	3986	3260	5488	2714	5327	*	*	139
       34	*	5437	*	*	*	0	5782	0	1010	

T 140  3189	5291	*	2395	*	5806	*	2481	*	3919	*	*	5222	4173	4170	*	3848	2290	*	*	140
       0	*	*	*	*	*	0	5756	0	1066	

F 141  *	*	4896	*	576	*	*	*	*	2518	*	*	*	*	*	*	*	*	*	3049	141
       0	*	*	*	*	1077	927	5630	0	1066	

R 142  3377	*	5008	3493	*	2739	4765	6898	5627	3733	3048	4490	*	*	2408	2840	*	*	*	*	142
       0	*	*	*	*	*	0	5618	0	1010	

D 143  3634	5354	2926	2426	*	3319	3580	*	5664	*	*	4156	3140	4376	3839	4052	*	5274	*	*	143
       0	*	*	*	*	*	0	5618	0	1010	

I 144  3362	*	*	5133	3271	*	4035	1843	*	2449	4100	*	*	*	*	5801	5168	4362	3989	4955	144
       38	*	5253	*	*	0	*	5618	0	1010	

G 145  *	*	*	*	*	0	*	*	*	*	*	*	*	*	*	*	*	*	*	*	145
       0	*	*	*	*	*	0	5548	0	1054	

R 146  2599	*	5345	2358	*	5241	5005	*	*	4949	*	4890	5095	*	3598	2881	3344	3417	5542	5039	146
       0	*	*	*	*	*	0	5442	0	1054	

V 147  *	*	*	4805	3055	*	*	2447	5270	*	*	*	*	4656	*	4760	*	842	*	*	147
       320	2697	4479	1585	585	0	*	5290	1232	1054	

I 148  *	*	*	*	4125	*	*	1623	*	*	3131	*	*	*	*	*	*	1445	*	2870	148
       0	*	*	*	*	*	0	4623	0	1027	

Y 149  *	*	1492	*	3907	*	*	*	*	2835	*	*	*	3881	3888	*	*	*	*	1726	149
       0	*	*	*	*	0	*	4385	0	1027	

N 150  *	*	*	*	*	954	*	*	3187	*	*	1705	*	*	*	*	3889	*	*	*	150
       0	*	*	*	*	*	*	3854	0	0	

E 151  *	*	*	1677	*	*	*	*	2700	*	*	*	*	*	3889	*	3690	1365	*	*	151
       0	*	*	*	*	*	*	3854	0	0	

Y 152  3211	*	*	*	1620	*	*	*	*	*	*	*	*	1682	*	3257	*	*	*	2733	152
       0	*	*	*	*	*	*	3732	0	0	

A 153  1399	*	*	*	2946	2801	*	*	*	3152	*	*	*	*	3048	*	*	3133	*	*	153
       0	*	*	*	*	*	*	3853	0	0	

G 154  2755	*	*	*	*	729	*	*	3013	*	*	*	*	*	*	3005	*	*	*	*	154
       0	*	*	*	*	*	*	3693	0	0	

D 155  *	*	910	*	*	*	*	1642	*	*	*	*	*	*	*	2764	*	*	*	*	155
       0	*	*	*	*	*	*	3355	0	0	

N 156  *	*	*	*	*	*	*	*	*	*	*	2320	*	*	2429	1705	*	1702	*	*	156
       0	*	*	*	*	*	*	3355	0	0	

W 157  *	*	*	*	*	*	*	*	*	*	*	*	2538	*	767	*	*	*	2057	*	157
       0	*	*	*	*	*	*	3002	0	0	

Q 158  *	*	*	*	1209	*	*	*	*	1931	*	*	*	1713	*	*	*	*	*	*	158
       0	*	*	*	*	*	*	2448	0	0	

K 159  *	*	*	1931	*	*	*	2180	952	*	*	*	*	*	*	*	*	*	*	*	159
       0	*	*	*	*	*	*	2448	0	0	

D 160  *	*	818	1209	*	*	*	*	*	*	*	*	*	*	*	*	*	*	*	*	160
       0	*	*	*	*	*	*	2448	0	0	

L 161  *	*	*	*	*	*	*	*	*	439	*	*	*	*	*	*	*	1931	*	*	161
       0	*	*	*	*	*	*	2448	0	0	

E 162  *	*	*	0	*	*	*	*	*	*	*	*	*	*	*	*	*	*	*	*	162
       0	*	*	*	*	*	*	1000	0	0	

Y 163  *	*	*	*	*	*	*	*	*	*	*	*	*	*	*	*	*	*	*	0	163
       0	*	*	*	*	*	*	1000	0	0	

Y 164  *	*	*	*	*	*	*	*	*	*	*	*	*	*	*	*	*	*	*	0	164
       0	*	*	*	*	*	*	1000	0	0	

Q 165  *	*	*	*	*	*	*	*	*	*	*	*	*	0	*	*	*	*	*	*	165
       0	*	*	*	*	*	*	1000	0	0	

D 166  *	*	0	*	*	*	*	*	*	*	*	*	*	*	*	*	*	*	*	*	166
       0	*	*	*	*	*	*	1000	0	0	

A 167  0	*	*	*	*	*	*	*	*	*	*	*	*	*	*	*	*	*	*	*	167
       0	*	*	*	*	*	*	1000	0	0	

K 168  *	*	*	*	*	*	*	*	0	*	*	*	*	*	*	*	*	*	*	*	168
       0	*	*	*	*	*	*	1000	0	0	

G 169  *	*	*	*	*	0	*	*	*	*	*	*	*	*	*	*	*	*	*	*	169
       0	*	*	*	*	*	*	1000	0	0	

D 170  *	*	0	*	*	*	*	*	*	*	*	*	*	*	*	*	*	*	*	*	170
       0	*	*	*	*	*	*	1000	0	0	

I 171  *	*	*	*	*	*	*	0	*	*	*	*	*	*	*	*	*	*	*	*	171
       0	*	*	0	*	*	*	1000	0	0	

//
```
