## Supporting Information File 6 for "A novel uncultured marine cyanophage lineage with lysogenic potential linked to a putative marine *Synechococcus* ‘relic’ prophage": seq_96

```
HHsearch 1.5
NAME  KMKONFHK_00096 hypothetical protein
FAM   
FILE  tmp0QN_s_
COM   /opt/appli/virfam/lib/hhsearch/hhmake2 -i /tmp/tmp0QN_s_.a3m -seq 10 -id 90 
DATE  Tue Jan 16 06:00:32 2018
LENG  108 match states, 108 columns in multiple alignment
FILT  110 out of 217 sequences passed filter (-id 90 -cov 0 -qid 0 -qsc -20.00 -diff 100)
NEFF  5.1 
SEQ
>ss_pred PSIPRED predicted secondary structure
CCHHHHHHHHHHHHHCCCCCCCCCCHHHHCCCCCCCCCCCCCCCCCCCHHHHHHHHHHCCHHHHHHHHHHHHHHHHHHCCCCCCCHHHHHHHHHHHHHHH
HHHHCCCC
>ss_conf PSIPRED confidence values
9256675677765201200135531011023557778878667888448999998860271778888999999998715678881678999999999999
98610259
>Consensus
xxyxxxlxxxxxyxxxxxxvxxxxxxxxxxxxxDxVnxPxHYxxxxiExIdxixxxxxxxxxxxxxfxxGNaiKYxxRaxxKxnxxeDLkKAxxYlxxlI
exxexexk
>KMKONFHK_00096 hypothetical protein
MLYKELVSEMETYDRFELELKHADNDKWLELGKDMVDSPAHYTVGSQEAIVTIEEAIASAPSVVAGMLQGQALKYLLRLWHKQNATQDARKALWYLKRLI
EKLENEIR
>gi|17488557|ref|NP_511035.1|(116-213:213) Gp52 protein [Listeria phage 2389]   gi|424822974|ref|ZP_18247987.1| Gp62 [Listeria monocytogenes str. Scott A]   gi|17402462|emb|CAC85610.1| Gp52 protein [Listeria phage PSA]   gi|332311654|gb|EGJ24749.1| Gp62 [Listeria monocytogenes str. Scott A]  E=2e-21 s/c=1.06 id=29% cov=92%
---DKIKEDVEYFSKCNEQIMESVYEFIHQDNNDIVNNPSHYTSGGIETLDYIKAKVKDYPSYAA----GNILKYVSRYEYK-NGIEDLKKAQFYLNDLI
EWMESD--
>gi|83571748|ref|YP_425000.1|(73-174:179) hypothetical protein PK1Ep34 [Enterobacteria phage K1E]   gi|83308199|emb|CAJ29431.1| gp23 protein [Enterobacteria phage K1E]  E=6e-16 s/c=0.85 id=31% cov=94%
----EGIEKREWYAPYFERVATPPVVPESNNSNDNmVTQPKHYEFFdGVEAITIIARSMTE--KQFAGYCMGNALKYRLRAGKKFNTEEDLKKADYY-KE
LFQKHRHEC-
>gi|70727371|ref|YP_254287.1|(38-151:151) hypothetical protein SH2372 [Staphylococcus haemolyticus JCSC1435]   gi|68448097|dbj|BAE05681.1| unnamed protein product [Staphylococcus haemolyticus JCSC1435]  E=2e-14 s/c=0.72 id=27% cov=96%
---KEILLKTVWYaeveNAGGYKFTLTDNDDFVRVNEpftrkvDMVHQPSHYHSeNGIDLIEFCRQQFTD--EEFRGAMKFTQMRYSLRTGRKENDLQDQ
SKLKEYADRFMEVLNNATR
>gi|210634726|ref|ZP_03298254.1|(17-91:93) hypothetical protein COLSTE_02179 [Collinsella stercoris DSM 13279]   gi|210158666|gb|EEA89637.1| hypothetical protein COLSTE_02179 [Collinsella stercoris DSM 13279]  E=5e-13 s/c=1.03 id=26% cov=67%
---------------------------------NVVEHPDHYAGdGEIECMDAMRSMMSGDSYALpaiAAHWWAEAFKYIWRWRRKG-GVQDLRKCRQCI
DYLIAEIEG---
>gi|373454539|ref|ZP_09546405.1|(1-85:93) hypothetical protein HMPREF9453_00574 [Dialister succinatiphilus YIT 11850]   gi|371935814|gb|EHO63557.1| hypothetical protein HMPREF9453_00574 [Dialister succinatiphilus YIT 11850]  E=2e-11 s/c=0.84 id=27% cov=79%
--------------------MNTEDCRNVRKEKSgMAIAQAHYNQCAIEPIEIMQMYFTAQEMY--GFCKGNALKYILRSRFKGHELQDMEKALQYVEWA
VDVLKGK--
>gi|399528565|ref|YP_006560487.1|(100-173:175) hypothetical protein phiLmd1_27 [Leuconostoc phage Lmd1]   gi|380851471|gb|AFE86313.1| hypothetical protein phiLmd1_27 [Leuconostoc phage Lmd1]  E=2e-11 s/c=0.96 id=25% cov=69%
--------------------------------SDPIYKPSHYQLEDGTQVKDHIASLTAHMSGVRAWATGNAIKYLARAGRKDDMVKDLKKAQENIQIII
DDVEKE--
>gi|339781796|gb|AEK07625.1|(3-78:120) gp92 [Mycobacterium phage UPIE]   gi|374427875|gb|AEZ50770.1| hypothetical protein [Mycobacterium phage Fezzik]  E=8e-06 s/c=0.70 id=30% cov=59%
-------------------------------TRDAVN-PSHYKDGwsdGAELISITENLTGNG---------AQAVQYIARATRLDEsknksktaagLIE
DLNKAKWFIEREIRRIQ----
>gi|66391351|ref|YP_238695.1|(38-129:133) ORF098 [Staphylococcus phage Twort]   gi|62637281|gb|AAX92392.1| ORF098 [Staphylococcus phage Twort]  E=2e-05 s/c=0.56 id=26% cov=86%
----------RHFKKLEESVKDLLNEFEIEP---KVETPKHYSDSSDNNVDVI-SFTEEQLNGFVDAMLFNIIKYTVRLGRKDNEEKEVNKIYNYYFRLK
EHLVNE--
#
NULL   3706	5728	4211	4064	4839	3729	4763	4308	4069	3323	5509	4640	4464	4937	4285	4423	3815	3783	6325	4665	
HMM    A	C	D	E	F	G	H	I	K	L	M	N	P	Q	R	S	T	V	W	Y	
       M->M	M->I	M->D	I->M	I->I	D->M	D->D	Neff	Neff_I	Neff_D
       0	*	*	0	*	0	*	*	*	*	
M 1    *	*	*	*	*	*	*	*	*	1142	871	*	*	*	*	*	*	*	*	*	1
       0	*	*	*	*	*	*	1559	0	0	

L 2    *	*	*	*	*	*	*	*	*	524	*	*	*	*	*	*	*	1716	*	*	2
       0	*	*	*	*	*	*	1961	0	0	

Y 3    *	*	*	*	*	*	*	*	*	*	*	*	*	*	2705	*	*	*	*	240	3
       0	*	*	*	*	*	*	2999	0	0	

K 4    *	*	1815	1968	*	3354	*	*	2322	*	*	3736	*	3516	*	*	*	*	*	*	4
       93	*	4002	*	*	*	*	3906	0	0	

E 5    *	*	*	887	*	*	*	*	2854	*	*	*	*	4110	2817	*	*	3044	*	*	5
       0	*	*	*	*	0	*	4180	0	1062	

L 6    *	*	*	4119	*	3339	*	1593	*	2179	3170	*	*	3026	*	*	4122	*	*	*	6
       0	*	*	*	*	*	*	4211	0	0	

V 7    *	4280	*	*	4430	*	*	3116	4275	954	*	3989	*	*	*	4416	*	3197	*	*	7
       0	*	*	*	*	*	*	4443	0	0	

S 8    4061	*	*	2080	*	*	*	*	3394	3733	*	4558	2810	*	*	2990	2170	*	*	*	8
       0	*	*	*	*	*	*	4478	0	0	

E 9    4558	*	1529	2655	*	4389	*	4326	2656	*	*	4461	*	*	4404	4076	*	*	*	4505	9
       0	*	*	*	*	*	*	4478	0	0	

M 10   *	*	*	*	*	3657	4554	3284	2690	4172	2084	*	*	*	3129	*	3814	2797	*	*	10
       89	*	4062	*	*	*	*	4541	0	0	

E 11   *	*	3264	1228	*	*	*	*	*	*	*	*	*	*	2855	3451	4509	2686	4644	*	11
       52	4826	*	1000	1000	0	*	4578	1062	1035	

T 12   2985	*	4844	2548	*	*	3422	*	4989	*	*	4770	*	*	3607	4864	4325	*	2247	2947	12
       124	*	3599	*	*	*	*	4765	0	0	

Y 13   *	*	*	4774	2421	*	4730	4605	*	*	*	*	4235	*	*	3768	*	*	*	807	13
       231	3997	3556	2000	415	*	0	4788	1059	1088	

D 14   3206	4218	1864	*	4805	*	*	4520	3399	*	3085	2727	*	4800	*	3568	*	*	*	*	14
       0	*	*	*	*	1854	467	4727	0	1244	

R 15   3459	*	3166	*	3022	*	*	*	1519	*	*	*	2988	*	3078	*	4524	*	*	4732	15
       0	*	*	*	*	*	0	4889	0	1164	

F 16   3908	4021	*	*	3768	3458	4458	4790	*	2050	*	2960	*	*	*	3567	*	3605	*	3487	16
       0	*	*	*	*	*	0	4913	0	1164	

E 17   *	*	*	2479	3450	3608	*	4164	3243	2579	3944	3818	2701	*	*	*	5125	*	*	*	17
       43	5095	*	0	*	1961	428	4995	1013	1164	

L 18   *	*	2775	2371	4981	*	*	4866	2235	2620	*	*	*	4135	4349	*	*	4077	*	4204	18
       45	5019	*	2322	322	*	0	5036	1015	1110	

E 19   4924	*	5100	2272	*	*	4534	5020	3672	5370	*	3872	3183	3890	5401	3233	4303	2969	*	*	19
       46	*	4979	*	*	*	0	5036	0	1110	

L 20   *	*	*	*	3526	*	*	2214	*	2345	5013	4842	*	*	*	4029	4702	1576	*	*	20
       0	*	*	*	*	557	1644	5060	0	1183	

K 21   4133	*	5436	1858	*	*	5564	*	1986	5202	3623	*	4094	5008	*	4889	3609	4136	*	*	21
       34	*	5427	*	*	0	*	5214	0	1026	

H 22   4355	*	3865	3033	*	*	3426	4032	3572	3118	*	2937	5453	3924	4829	3734	4449	*	*	4990	22
       73	5553	5148	2000	415	*	0	5227	1063	1013	

A 23   2540	*	*	3165	*	*	*	4813	*	1694	*	*	3331	4891	*	2661	3632	*	*	*	23
       0	*	*	*	*	928	1076	5169	0	1068	

D 24   5739	*	2775	1947	*	*	*	5511	5042	3298	*	5536	2674	4721	*	2682	*	5714	*	5019	24
       0	*	*	*	*	*	0	5181	0	1007	

N 25   3988	*	3326	5123	4489	4044	4308	*	*	3826	*	2574	4363	5656	4085	3633	4679	3088	*	4325	25
       0	*	*	*	*	*	0	5181	0	1007	

D 26   4561	5057	2202	1687	5324	*	*	*	3846	*	*	4331	*	*	5349	3396	5249	4091	*	4292	26
       24	5910	*	0	*	0	*	5201	1000	1007	

K 27   3311	*	2983	2453	4600	4441	*	*	1825	*	*	*	5160	4729	5349	5332	5898	3915	*	5468	27
       19	6256	*	0	*	*	*	5234	1062	0	

W 28   3726	*	*	2413	4282	*	5687	4788	*	4406	6138	2614	4970	3808	*	3263	4272	3309	5418	5544	28
       55	*	4731	*	*	*	*	5236	0	0	

L 29   3508	4129	4981	4765	5534	*	6175	4421	3232	3205	4297	4244	4458	5870	*	4102	3665	2425	*	*	29
       56	5727	5728	1000	1000	1096	910	5252	1012	1057	

E 30   5784	5352	4263	1707	*	5307	*	*	2976	*	6113	3656	5410	4127	3601	3804	3082	*	*	*	30
       44	5776	6388	1000	1000	1254	784	5148	1023	1085	

L 31   4312	*	5201	3982	3920	*	5785	*	1963	3301	2899	5067	3518	6076	*	4155	4544	4263	*	*	31
       72	6573	4700	1585	585	*	0	5129	1006	1097	

G 32   3253	*	3144	4222	*	4856	5614	4916	5694	6594	2414	3397	6519	5923	4743	4104	3145	3440	*	*	32
       20	6162	*	0	*	1155	860	5076	1000	1220	

K 33   *	*	3217	3074	*	5281	4964	4057	3010	*	*	2768	*	4933	6626	2700	3198	4951	*	4412	33
       105	4696	4996	2325	321	940	1063	5134	1112	1100	

D 34   *	*	437	4073	*	*	*	*	5152	*	*	4003	*	*	5025	3630	*	*	*	*	34
       50	5948	5786	0	*	1493	633	5135	1010	1151	

M 35   3477	*	4571	3672	*	5642	*	4766	3314	4068	2958	2402	2947	*	*	4547	5231	4665	*	5933	35
       24	5933	*	0	*	1536	610	5158	1044	1160	

V 36   4299	*	6362	5872	*	*	*	1768	*	6439	*	*	*	*	*	*	5690	748	*	*	36
       12	*	6872	*	*	1259	780	5164	0	1088	

D 37   6205	*	4188	3395	*	5949	2986	4334	3971	*	*	1195	*	5707	6353	4538	4261	*	*	5842	37
       131	7015	3660	1000	1000	1752	508	5186	1000	1065	

S 38   4628	*	*	3793	*	5530	1845	*	2668	*	*	3049	*	3196	4906	3366	4242	5882	*	*	38
       43	5105	*	0	*	0	*	5257	1100	1329	

P 39   6533	*	*	*	*	*	*	*	*	*	*	*	126	4122	*	*	6013	*	*	*	39
       37	5308	*	1250	787	*	*	5325	1051	0	

A 40   3711	*	3726	3695	*	5345	6443	6962	2477	6788	*	3264	3473	5352	6604	1763	6097	*	*	*	40
       0	*	*	*	*	*	*	5346	0	0	

H 41   *	*	*	*	*	*	155	*	*	*	*	*	*	*	*	*	*	*	*	3298	41
       0	*	*	*	*	*	*	5339	0	0	

Y 42   *	*	*	*	*	*	*	*	*	*	*	*	*	*	*	*	*	*	*	0	42
       40	5189	*	786	1252	*	*	5339	1088	0	

T 43   3575	*	5548	3791	*	6819	4656	*	2766	*	4749	3035	*	2805	4297	5155	2303	4934	*	6591	43
       152	4073	4614	631	1497	*	*	5339	1270	0	

V 44   4220	*	3149	4932	3625	3058	6217	5713	4026	4005	*	4896	*	3321	4680	2658	4711	4995	5878	5266	44
       215	2854	*	754	1296	0	*	5328	1740	1146	

G 45   7090	5616	4666	4872	4365	1183	5792	*	5150	4638	5855	3499	5258	5901	3890	3731	6632	*	7476	5938	45
       264	2694	6273	557	1643	*	*	5339	1769	0	

S 46   4090	*	3374	4280	*	1248	*	*	3245	*	*	5818	3535	4720	5673	3648	5299	*	*	*	46
       124	4037	5525	2037	403	0	*	5320	1289	1012	

Q 47   5459	6588	6012	*	2964	4667	6550	1459	5437	3673	4120	*	6894	5098	*	*	4293	2946	*	4969	47
       27	5775	*	1585	585	1209	817	5319	1022	1042	

E 48   6519	*	3477	660	*	*	*	*	*	*	*	5265	6253	2486	*	5484	5226	*	*	*	48
       0	*	*	*	*	*	0	5329	0	1003	

A 49   2473	2014	*	*	*	*	*	7121	*	3883	*	5088	2552	6089	*	5176	3930	2399	*	*	49
       16	*	6463	*	*	0	*	5329	0	1003	

I 50   6405	*	*	*	4634	*	*	700	3958	3642	5244	6493	*	*	6125	7165	*	3990	4189	6478	50
       0	*	*	*	*	0	*	5331	0	1001	

V 51   5695	*	964	2258	*	7008	6941	*	4168	*	6414	6087	*	5542	6130	4190	4645	5487	*	6953	51
       0	*	*	*	*	*	*	5338	0	0	

T 52   3273	*	6101	*	2191	*	6727	2863	*	3621	6770	*	*	6482	*	*	6474	1549	*	4023	52
       67	*	4462	*	*	*	*	5338	0	0	

I 53   6834	4736	*	*	6117	6582	5306	896	*	3235	2767	*	*	6018	*	6602	3687	6697	*	*	53
       52	*	4809	*	*	*	0	5292	0	1135	

E 54   4101	*	3513	2033	5618	*	5955	4341	3277	5206	*	4608	6315	3287	2399	5023	*	*	*	5846	54
       61	6402	5068	1585	585	2349	315	5239	1012	1311	

E 55   1832	*	3272	3415	*	5433	4382	*	*	4793	4627	3245	*	3625	4390	3492	5274	*	7339	5715	55
       168	*	3183	*	*	*	0	5265	0	1400	

A 56   4238	6349	6154	*	2867	5839	*	3457	4189	3565	3408	4053	*	4193	*	3513	6466	2937	3851	5164	56
       195	6726	3095	0	*	3433	140	5227	1000	1894	

I 57   5903	*	*	*	2837	5182	*	3340	5880	2662	2735	4958	5765	6079	*	4478	2793	3357	*	4652	57
       153	*	3315	*	*	3452	138	5178	0	2292	

A 58   3435	6136	*	4381	4918	3506	*	5537	3497	4863	5545	4166	4382	5319	4742	3220	1811	*	*	*	58
       232	*	2749	*	*	*	0	5178	0	2465	

S 59   3979	*	1930	3026	*	3823	4551	5727	4364	*	5602	3736	*	3784	4416	4247	3942	4722	*	*	59
       469	*	1848	*	*	3717	114	5084	0	2894	

A 60   5417	5684	4518	*	5154	2591	5211	*	5275	3367	3336	5427	*	4098	*	4592	4176	*	5445	1893	60
       93	*	3998	*	*	2072	392	4991	0	3474	

P 61   5964	6018	4527	4831	6034	*	5457	4029	2465	3290	5482	5255	1853	*	*	3161	5989	4881	*	5610	61
       173	4842	3673	0	*	1224	806	5115	1086	3044	

S 62   4218	*	3677	1643	*	3229	*	6079	4043	*	6041	4834	6578	5282	4384	2343	6114	*	*	5649	62
       0	*	*	*	*	2121	377	5216	0	2394	

V 63   3232	*	5382	2573	*	2389	4680	*	5030	*	*	3785	6241	2553	5938	3641	*	4592	*	4413	63
       65	*	4496	*	*	1854	467	5267	0	2084	

V 64   4092	*	4482	4055	1610	4125	6868	4381	4616	3532	5469	4904	5216	6265	4371	6311	*	3988	6238	4847	64
       27	5752	*	1585	585	1188	834	5355	1009	1978	

A 65   2780	4664	6358	3356	*	*	*	4039	3239	2343	6227	5459	*	6363	3371	6684	4432	2834	*	*	65
       61	*	4595	*	*	1385	697	5298	0	1542	

G 66   2460	5509	3121	6194	5331	1297	*	*	*	*	*	2877	4485	*	*	4655	*	6006	*	*	66
       55	*	4744	*	*	688	1398	5323	0	1518	

M 67   4120	6440	*	*	976	6904	4330	6267	*	*	5483	*	*	*	*	5015	5491	6774	4541	2159	67
       18	*	6317	*	*	817	1210	5309	0	1381	

L 68   4806	2359	4854	4873	5882	*	3500	5673	6659	2604	3409	4184	*	6404	5030	4050	*	5021	5970	3283	68
       19	*	6282	*	*	2188	358	5295	0	1192	

Q 69   5942	*	*	4113	6568	5812	*	3513	2732	1960	5288	*	*	4263	3410	*	3905	3362	3906	*	69
       13	*	6762	*	*	327	2301	5303	0	1187	

G 70   3334	6514	*	*	3928	516	*	*	*	5564	6608	*	*	*	*	4523	*	6568	5157	6424	70
       0	*	*	*	*	930	1073	5317	0	1053	

Q 71   5494	*	*	5991	*	*	5209	*	*	*	*	341	*	3959	*	4901	4394	*	*	*	71
       21	6112	*	2000	415	0	*	5320	1004	1000	

A 72   1081	5964	*	*	6068	*	*	1962	*	6643	5045	*	*	5884	*	*	*	2456	*	*	72
       0	*	*	*	*	*	*	5338	0	0	

L 73   *	5254	6319	*	3559	5834	*	1512	*	2251	4228	*	*	6727	*	*	5227	2260	*	*	73
       0	*	*	*	*	*	*	5338	0	0	

K 74   6426	*	*	*	*	*	*	*	103	*	*	*	*	5174	5084	*	*	*	*	*	74
       0	*	*	*	*	*	*	5338	0	0	

Y 75   *	*	*	*	*	*	*	*	*	*	*	*	*	*	*	*	*	*	*	0	75
       0	*	*	*	*	*	*	5338	0	0	

L 76   3198	6533	*	*	*	*	*	2260	*	1729	6732	*	5863	*	4283	5350	3996	2289	*	*	76
       0	*	*	*	*	*	*	5338	0	0	

L 77   3464	4677	*	*	4337	6579	*	4911	6319	2349	3882	*	*	*	*	2912	3659	3702	2470	5014	77
       0	*	*	*	*	*	*	5338	0	0	

R 78   *	*	*	*	*	*	*	*	*	*	*	*	*	*	0	*	*	*	*	*	78
       79	6758	4508	1000	1000	*	*	5338	1029	0	

L 79   1209	4961	*	6979	3708	*	3928	*	*	3830	*	6561	*	*	6596	4176	5342	*	5208	2420	79
       134	6865	3639	2322	322	384	2099	5313	1000	1178	

W 80   6222	*	3622	3146	6563	1416	6632	*	4147	*	5940	5801	2726	5531	3955	*	5904	*	4254	*	80
       56	*	4727	*	*	0	*	5306	0	1321	

H 81   4465	*	3760	5119	4045	6699	2891	*	2526	3790	*	4818	*	4950	2316	4003	5844	*	*	4242	81
       20	6217	*	2110	380	0	*	5328	1021	1112	

K 82   5799	*	*	6526	*	*	*	*	90	*	*	6565	*	*	5552	*	*	*	*	*	82
       417	5895	2094	1000	1000	*	*	5338	1026	0	

Q 83   6363	*	2059	3728	5769	1451	5949	*	2413	*	*	5610	*	5282	7094	6714	6718	6409	*	*	83
       164	4224	4220	930	1074	0	*	5191	1279	2196	

N 84   5305	*	2889	4524	*	5497	6374	*	3728	*	*	977	*	5490	5624	3726	4465	*	*	6051	84
       36	5360	*	1302	750	0	*	5318	1062	1146	

A 85   3862	6917	4598	3076	*	1373	*	6970	3960	4064	5083	5428	3297	7138	5341	6065	5660	5385	*	*	85
       34	5431	*	1940	436	*	*	5338	1083	0	

T 86   5828	*	7002	3100	*	*	*	2649	4294	2061	6185	*	*	4869	4108	7068	3534	2264	*	*	86
       16	6495	*	1000	1000	*	*	5338	1001	0	

Q 87   6706	*	5745	975	*	*	*	*	2743	6344	*	*	*	1919	*	5209	6630	*	*	*	87
       13	6823	*	1000	1000	*	*	5338	1000	0	

D 88   *	*	124	4196	*	6575	*	*	*	*	*	*	*	*	*	*	5867	*	*	*	88
       0	*	*	*	*	*	*	5338	0	0	

A 89   4210	6495	*	*	*	*	6068	3941	*	620	4940	*	*	5884	*	*	*	3213	*	4418	89
       0	*	*	*	*	*	*	5338	0	0	

R 90   5801	*	4555	2096	*	*	6727	6937	1432	5156	6551	3850	*	4143	3063	5884	7157	*	*	6770	90
       0	*	*	*	*	*	*	5338	0	0	

K 91   *	*	*	*	*	*	*	*	0	*	*	*	*	*	*	*	*	*	*	*	91
       0	*	*	*	*	*	*	5338	0	0	

A 92   372	5089	*	*	*	6495	*	3541	*	4876	*	*	*	*	*	5030	6953	5140	*	*	92
       0	*	*	*	*	*	*	5338	0	0	

L 93   4016	*	6124	4407	6365	5826	6576	3535	2385	3015	4860	*	*	3819	2148	7025	*	3774	*	5417	93
       0	*	*	*	*	*	*	5338	0	0	

W 94   6775	*	4819	2712	3686	*	4565	*	4183	*	*	5282	*	3042	5988	*	4275	3491	1834	4509	94
       0	*	*	*	*	*	*	5338	0	0	

Y 95   *	5999	*	*	3907	*	5640	*	*	*	*	4534	*	*	*	4868	*	*	*	286	95
       52	6702	5284	0	*	*	*	5338	1029	0	

L 96   3530	*	*	*	6275	*	*	2051	*	1052	6581	6495	*	5307	6698	5819	4811	4288	*	5977	96
       0	*	*	*	*	0	*	5281	0	1126	

K 97   *	6605	1839	2415	5986	6056	*	*	2786	*	6564	3047	*	3241	4817	4749	5615	*	*	5919	97
       33	*	5462	*	*	*	*	5281	0	0	

R 98   *	*	4451	6900	3501	*	4832	5417	3991	4006	5332	*	*	5057	1495	*	6458	6897	2520	3833	98
       11	6981	*	0	*	500	1773	5278	1000	1079	

L 99   2529	*	*	3262	5317	*	*	3798	6476	862	*	*	*	6990	*	*	6490	5873	*	5156	99
       0	*	*	*	*	*	0	5211	0	1000	

I 100  *	*	*	6238	4349	*	*	643	5102	2949	4374	*	*	*	*	*	*	4300	6677	5054	100
       0	*	*	*	*	0	*	5180	0	1000	

E 101  3299	*	2449	1070	*	*	*	*	2998	6111	*	4615	*	4473	6207	*	*	*	*	*	101
       18	*	6309	*	*	*	*	5198	0	0	

K 102  5032	5185	4708	2741	4393	4615	3686	6252	2371	3994	*	*	*	4957	3358	5473	*	3722	6866	3605	102
       0	*	*	*	*	0	*	5194	0	1000	

L 103  *	6346	6581	4328	*	6183	4336	3027	3850	1548	4116	4247	*	5921	5744	*	4072	4971	3665	6115	103
       0	*	*	*	*	*	*	5178	0	0	

E 104  6747	*	3672	936	*	5901	*	*	2678	*	*	4580	*	4754	4301	5442	5246	5436	*	6091	104
       0	*	*	*	*	*	*	5170	0	0	

N 105  4481	*	3243	2866	*	2507	4791	*	2661	*	*	2769	4671	6140	*	4169	4679	4395	*	*	105
       0	*	*	*	*	*	*	5166	0	0	

E 106  4912	*	2406	1356	*	5645	*	*	2325	5817	*	*	*	3091	5703	*	6199	*	*	*	106
       0	*	*	*	*	*	*	5089	0	0	

I 107  4714	2821	*	2278	*	*	*	2629	*	*	*	*	*	4317	*	*	2200	2436	*	*	107
       0	*	*	*	*	*	*	4402	0	0	

R 108  *	*	*	*	*	*	*	*	634	*	*	*	*	*	1491	*	*	*	*	*	108
       0	*	*	0	*	*	*	3426	0	0	

//
```
