## Supporting Information File 6 for "A novel uncultured marine cyanophage lineage with lysogenic potential linked to a putative marine *Synechococcus* ‘relic’ prophage": seq_97

```
HHsearch 1.5
NAME  KMKONFHK_00097 hypothetical protein
FAM   
FILE  tmp4ebX_B
COM   /opt/appli/virfam/lib/hhsearch/hhmake2 -i /tmp/tmp4ebX_B.a3m -seq 10 -id 90 
DATE  Tue Jan 16 06:02:12 2018
LENG  183 match states, 183 columns in multiple alignment
FILT  137 out of 3876 sequences passed filter (-id 90 -cov 0 -qid 0 -qsc -20.00 -diff 100)
NEFF  7.2 
SEQ
>ss_pred PSIPRED predicted secondary structure
CCCCCCCCCCCCHHHHHHHHHHHHHHHHHCCCCCCEEEEEECCCCEEEEECCCCCCCCCHHHHHHHHHHHHHHCCCCCCCCEEEECCCCHHHHHHHHHHC
CCCEEEEEECCCCCCCCCCHHHHHHHHHHCCCEEEECCHHHHHHHHHHHHHHHHHHHHHHHHHHHCCCCCCCCCCCCHHHHCC
>ss_conf PSIPRED confidence values
9898889887751789999999999986268997168998848816652055568752101255678999973033526878987165306899999966
89889995247771004407899999997496798820013478898864205577642021000057989851257654039
>Consensus
mxxpxxxxxxxxxxdexxmxxAxxxaxxsxxxxxxvGaVIvxxgxIiaxGxnxxxxxhxexxaxxxAxxxaxxxxxxxxgxtLYvTxePCxmCaxaIxxa
gIxrVvyxxxdxxxxxxxxxxxxxxxlxxagixvxxxxxxexxxxxxxxxxxxxxxxxxxxxxxxxxxxxxsxxxxxxxxxxd
>KMKONFHK_00097 hypothetical protein
MTSPKGDPTYIKNKEKFFMDVAKIISNASSHPKFQGGCVITRDREIIGDGRSLLTHSKVEIDCVSYAIAAACKRGTPTAGAVVYTTRYPFSASVFQCHLM
GIRQIYVLAHDWEPFYKDEFRRAARLAREIGMAIEPIFDNEDPRFAVNAQDSLDQQVDTTLFTDAYKPDDYDPQTTSEILDED
>gi|422349865|ref|ZP_16430753.1|(1-193:372) riboflavin biosynthesis protein RibD [Sutterella wadsworthensis 2_1_59BFAA]   gi|404657714|gb|EKB30596.1| riboflavin biosynthesis protein RibD [Sutterella wadsworthensis 2_1_59BFAA]  E=1e-34 s/c=0.77 id=23% cov=96%
MTECAVDEGRVKDDD-FWMGLALeeaAKARRLSPPNPAVGAVIVRDGRVIGRGFtQQTGGPHAEV----MALRDAAARGESVEGATIYVTLEPCshwgrt
PPCALAIVEHRIGRVVTSVADPNPQVAG---RGLKMIRDAGIEVTEGVRSKEGWLsnrgfltrMTTGRPWVRMKCAATLDGRTAFPDGRSQWITGPAARE
D
>gi|392412355|ref|YP_006448962.1|(3-199:209) deoxycytidylate deaminase [Desulfomonile tiedjei DSM 6799]   gi|390625491|gb|AFM26698.1| deoxycytidylate deaminase [Desulfomonile tiedjei DSM 6799]  E=1e-27 s/c=0.64 id=22% cov=92%
----------RPSWQEYFMMLAKLVSVRSTCNSRKIGAIIVRNNRILATGYNGAvhGAPHCTDkgpdfclrraigahdadkynycissHAEVNAIDQAAR
FGIPLDGSSLYCTLEPCNWCFKQLIQAGIKDIYFEEyYDSKNKDFDMYWRSI-MQNHEGIHTFQKIEvgREALDMVINV---LSGTKTSARRMVATSPDD
SSDMNVEELIR--
>gi|340369821|ref|XP_003383446.1|(265-456:875) PREDICTED: hypothetical protein LOC100639305 [Amphimedon queenslandica]  E=3e-17 s/c=0.48 id=16% cov=92%
---------RRRQWDEYYIKIACLAALRSKDPKTPVGACIVdrENGKIVGIGYNSMPkdkeftwkgassrseinliNPKLKYAYVVHAAVNAILNktRES
IKGCTLYTTLHPDEDCVHAMIQAEMKEVVYCMYTRKDELDPDQKKAQVIFEIKKIQHRELPndDFKDDKYVKELQRRIEQGK------KEGENAEREPEP
ATAIPLE-
>gi|333981789|ref|YP_004510999.1|(284-440:499) CMP/dCMP deaminase zinc-binding protein [Methylomonas methanica MC09]   gi|333805830|gb|AEF98499.1| CMP/dCMP deaminase zinc-binding protein [Methylomonas methanica MC09]  E=2e-15 s/c=0.55 id=23% cov=78%
---KKGGRDYTRNVDanrdeqlKIIEDICNAAKEKgvgkQSVQKFREVLDQSRINDLMEFGRMV----HAEME----ALLSCARRGVSTKSASLYSTTFP
CHNCAKHIVASGIKRVVYV--EPYPKSKafdlhDDAISADKNKKDV-VIFEPFEGVSPRRFFDLFSMNLSH----------------------------
>gi|356548017|ref|XP_003542400.1|(67-222:226) PREDICTED: tRNA-specific adenosine deaminase-like [Glycine max]   E=2e-10 s/c=0.44 id=15% cov=81%
----------VQDRDHKFLSKAVEEAYKGVDCKdgGPFGAVIVHNDEIVASCHN---MVLCNTDPTAHAEVTAIREAckklkqIELADCEIYASCEPCPM
CFGAIHLSRIKRLVYGAKAEAAIAIGFDDFIADALRGTG-------FYQKATLEIKRADGNEAIIAEEVFEKTKEK---------------
>gi|156402718|ref|XP_001639737.1|(59-194:452) predicted protein [Nematostella vectensis]   gi|156226867|gb|EDO47674.1| predicted protein [Nematostella vectensis]  E=4e-08 s/c=0.45 id=15% cov=71%
----------------------------------KVGSVIVlPSDRALSV--------DCSRNDVHGGVIGLYKFGQERyKGCTVYLSRRPCSYCTKLLI
QAGVVKVYYLPTEPEVNDPQDIKAVDNLFIVASVGLSPFIPEVNKVVLQELKEKTSpwtptHDEDAIKLFKEKLKKDH------------
>gi|251795232|ref|YP_003009963.1|(1-155:159) zinc-binding CMP/dCMP deaminase [Paenibacillus sp. JDR-2]   gi|247542858|gb|ACS99876.1| CMP/dCMP deaminase zinc-binding [Paenibacillus sp. JDR-2]  E=1e-07 s/c=0.38 id=16% cov=74%
----------MKQDHAYYLKYCIEVSRRSReNGNTPFGAILVNEQgeIVLEQENVELTEKRCTGHAETALMEKASHqfEHHDLWNYTLYTTFEPCAMCSG
AIYWGNVGKVVYAAteeallkltgdHEQNPTFnlpcRDIFAKGQKPIEVIG----PFPELEEEVVAVHK-------------------------------
---
>gi|348506948|ref|XP_003441019.1|(71-227:516) PREDICTED: cytidine and dCMP deaminase domain-containing protein 1-like [Oreochromis niloticus]  E=5e-07 s/c=0.37 id=21% cov=77%
-----------------------------------MGLVVVRESKVVGL--------HCS-GAELHAGQAAIiQHGARLADCQLYFSRRPCATCLKMIIN
AGVSQISFWPGDPeisilkspsmnNPSYCGPAHFISEEALLDAVAVEKLKSNSRPHICMLLQPLAPGLAQFVTETSrncdftERITDDDPKQNTEELFNR
E
>gi|225558752|gb|EEH07036.1|(49-148:197) conserved hypothetical protein [Ajellomyces capsulatus G186AR]   E=3e-05 s/c=0.52 id=12% cov=52%
----------------YWMRKANKAlpDLGSPCPWAAFGSVVTKERRgRVNKTWEIAAITNCTDiltNKHGRFKLTSLEALEAFKEFTLYTNAESCPMCA
AAIRWAGFKEYVYGTS-------------------------------------------------------------------------
#
NULL   3706	5728	4211	4064	4839	3729	4763	4308	4069	3323	5509	4640	4464	4937	4285	4423	3815	3783	6325	4665	
HMM    A	C	D	E	F	G	H	I	K	L	M	N	P	Q	R	S	T	V	W	Y	
       M->M	M->I	M->D	I->M	I->I	D->M	D->D	Neff	Neff_I	Neff_D
       0	*	*	0	*	0	*	*	*	*	
M 1    *	*	*	*	*	*	*	*	*	3484	135	*	*	*	*	*	*	*	*	*	1
       0	*	*	*	*	*	*	4602	0	0	

T 2    *	*	*	3674	*	*	*	*	2765	3727	*	2363	3810	*	*	1810	2755	*	*	*	2
       0	*	*	*	*	*	*	4872	0	0	

S 3    4356	*	*	3512	*	4433	*	*	*	*	*	4410	4283	3234	*	1399	2423	4416	*	*	3
       0	*	*	*	*	*	*	5551	0	0	

P 4    *	4993	*	*	*	*	*	*	1845	4998	*	*	764	*	*	*	3835	*	*	*	4
       105	4783	4870	1585	585	*	*	5898	1012	0	

K 5    3632	4320	*	3133	*	*	*	4601	2099	3263	4842	3677	2753	*	4834	*	*	4427	4895	*	5
       109	3776	*	1797	489	*	0	5905	1072	1000	

G 6    *	*	3739	2742	*	2630	*	*	4947	*	*	4601	1914	4320	*	3193	3683	4723	*	*	6
       0	*	*	*	*	0	*	5905	0	1000	

D 7    4979	*	1563	4154	*	4795	*	*	4871	5074	*	2209	5125	4082	4240	3096	*	*	*	*	7
       0	*	*	*	*	*	*	6439	0	0	

P 8    *	*	4281	2333	*	*	5109	*	4876	4710	*	5116	1667	*	2686	4798	5070	3570	*	*	8
       82	*	4178	*	*	*	*	6481	0	0	

T 9    3401	*	2501	*	5110	*	*	*	5195	5214	4172	4984	4816	*	3968	2367	1914	*	*	*	9
       75	5284	5311	0	*	*	0	6447	1000	1059	

Y 10   5129	*	5078	5158	5077	4294	5232	5313	5169	*	3576	3542	5150	*	3700	3150	3756	*	4290	2053	10
       76	5285	5300	0	*	*	0	6495	1000	1117	

I 11   4960	5858	*	5831	*	*	4814	2640	4766	3314	1841	5972	4356	*	3003	*	4037	5170	5543	5569	11
       0	*	*	*	*	1114	894	7119	0	1207	

K 12   4994	*	5141	4206	*	*	*	4834	2884	4417	3581	4025	3103	3839	2975	3437	3274	6091	*	*	12
       55	5282	6426	521	1723	0	*	7223	1094	1077	

N 13   4432	*	2551	3911	6337	4448	6336	*	4038	4469	*	2104	5277	3780	6119	2816	4860	*	*	5803	13
       0	*	*	*	*	0	*	7338	0	1017	

K 14   4343	*	4085	4411	5277	*	4048	4849	2822	5534	5470	4717	6373	3970	3022	6416	4242	4512	2451	6655	14
       41	6410	5933	2000	415	*	*	7326	1001	0	

E 15   6183	*	916	2798	*	*	3033	6457	6544	6936	6695	3677	5629	5802	*	6561	6145	*	*	6747	15
       24	5947	*	2807	222	0	*	7347	1032	1015	

K 16   5105	*	4699	1361	*	5868	5469	6984	2959	4043	*	5628	6906	3448	3219	4583	5169	*	*	6756	16
       27	*	5763	*	*	*	*	7488	0	0	

F 17   *	5431	6800	3556	2917	6887	4632	3433	3714	4473	7053	4399	*	5913	3572	*	4452	4988	*	1971	17
       54	5267	6566	1834	475	*	0	7485	1141	1045	

F 18   5313	6999	*	*	1504	4724	5252	4292	*	3137	3080	*	*	*	*	*	*	*	3677	2402	18
       10	7202	*	1585	585	0	*	7566	1000	1126	

M 19   6831	*	*	6187	5897	*	*	3545	7076	2506	819	5683	*	5656	5734	*	4757	5074	*	*	19
       0	*	*	*	*	*	*	7646	0	0	

D 20   3188	*	3524	2982	*	4600	*	*	2813	4799	6070	4711	*	3239	2246	4776	5504	5617	*	6875	20
       0	*	*	*	*	*	*	7638	0	0	

V 21   3555	*	*	4542	5867	*	6971	3126	3691	1836	4116	*	*	3704	3393	4994	5413	4096	*	4968	21
       13	*	6746	*	*	*	*	7638	0	0	

A 22   435	3435	*	*	6815	*	*	5614	5655	4991	6598	*	*	*	*	5523	4829	6738	*	6556	22
       48	5936	5933	1736	515	*	0	7624	1045	1000	

K 23   5858	5147	6724	3163	4757	6589	4994	2095	4474	2387	5772	4302	*	6687	4041	5845	6471	3748	6446	5039	23
       38	5257	*	810	1219	1843	472	7650	1138	1191	

I 24   2962	*	4057	2227	*	6955	4964	4753	3965	2182	5344	4962	*	4403	5069	5140	5345	5004	*	5756	24
       9	7411	*	2000	415	561	1635	7661	1000	1117	

I 25   2214	*	*	3023	6864	7124	6474	3583	6948	2280	6886	7399	*	4334	6625	3963	6575	2870	6102	4757	25
       22	7018	7103	2000	415	*	0	7655	1000	1000	

S 26   928	*	7289	5709	*	4520	*	*	3554	5048	6212	*	*	4525	4853	2512	6709	6216	*	*	26
       46	5370	7098	1535	611	*	0	7649	1127	1071	

N 27   3853	*	5831	2298	*	4716	7234	7381	2946	3394	*	3684	*	3424	2913	5265	5367	6039	5597	4492	27
       99	4481	5529	829	1193	714	1356	7644	1278	1142	

A 28   3314	6555	5526	4382	*	*	*	5536	2190	4089	5763	4462	*	4412	1585	5659	6432	5896	5739	6832	28
       151	3725	5389	1167	851	0	*	7652	1641	1286	

S 29   2473	5592	*	5346	*	2989	6234	7068	6722	6861	*	6562	5830	3753	6988	1377	4055	5271	*	5129	29
       185	3052	*	838	1182	*	0	7641	2133	1111	

S 30   4044	*	3797	3626	*	5879	5982	5533	2634	4964	*	3770	4678	4363	4647	3511	2716	4119	*	4620	30
       111	4258	5526	1079	925	531	1699	7641	1574	1111	

H 31   3553	2262	2400	5331	7057	4816	4434	*	4757	*	6962	3763	5953	5072	4611	3889	5726	4098	6030	4749	31
       43	6455	5817	1585	585	1096	910	7619	1016	1156	

P 32   4637	6090	5429	3631	*	2883	6410	5346	4252	4164	5926	4856	1628	4134	6058	5582	4338	5948	5747	6716	32
       145	4270	4524	560	1637	493	1789	7644	1465	1182	

K 33   5516	6545	3867	3336	6626	3415	4767	5851	2772	5539	5634	2323	*	*	2952	3981	5539	5858	6211	6750	33
       96	3959	*	1367	708	2532	274	7664	1456	1352	

F 34   4015	*	*	*	3467	3227	5576	5187	3767	4409	*	5410	2393	5629	2701	5186	4009	3719	*	5757	34
       71	4988	5893	327	2302	*	0	7513	1196	1279	

Q 35   4213	5919	6435	*	5306	4807	5302	6023	2447	4690	5279	4676	1570	3711	3791	4787	7048	*	*	*	35
       14	6706	*	2000	415	0	*	7675	1000	1415	

G 36   5893	6733	*	6376	2777	4061	*	2570	*	*	5299	*	*	*	*	6013	*	963	*	4900	36
       20	7215	7196	1000	1000	*	*	7748	1000	0	

G 37   3087	*	*	7213	6850	298	*	*	*	*	*	*	*	*	*	5662	*	6413	5511	*	37
       64	4528	*	652	1459	*	0	7698	1317	1000	

C 38   806	1905	*	6599	*	6609	*	6793	*	5701	*	*	*	*	*	3510	6696	6067	*	*	38
       50	4872	*	0	*	0	*	7751	1218	1000	

V 39   3497	4758	6484	*	*	*	*	2517	*	3330	*	*	*	*	*	*	7121	803	*	6850	39
       0	*	*	*	*	*	*	7788	0	0	

I 40   4785	*	*	*	5533	*	*	1221	*	1822	5736	*	*	6484	*	*	*	2377	*	7003	40
       55	4746	*	0	*	*	*	7788	1321	0	

T 41   4111	*	4239	*	5555	6985	*	4344	6867	6113	5491	4712	*	*	*	3950	3702	816	6602	7075	41
       249	2716	7359	966	1035	*	*	7755	2432	0	

R 42   4310	6610	4436	4862	*	4844	4973	6736	2265	4303	*	4792	3481	5262	2312	3474	5029	5920	*	4890	42
       113	3732	*	904	1103	0	*	7762	1547	1015	

D 43   5245	6788	1534	2946	*	3735	4321	5405	6083	5889	*	2497	5986	4280	7017	4718	5717	*	*	*	43
       100	4101	6867	1391	692	*	*	7755	1465	0	

R 44   6096	*	3113	5335	*	1125	5431	*	3739	*	*	2586	*	6091	4825	4699	5482	*	6507	*	44
       64	4871	6810	2665	248	*	0	7745	1324	1035	

E 45   5549	*	4529	2440	*	4960	5903	5155	2177	*	7033	4218	*	3658	2182	5485	4529	5243	*	*	45
       54	5089	7024	2640	252	792	1243	7734	1189	1116	

I 46   4479	7144	*	4940	5841	*	*	1258	*	3335	*	*	6968	6841	*	*	5233	1567	*	*	46
       17	7530	7317	1585	585	911	1095	7741	1019	1077	

I 47   5119	*	*	*	7201	*	*	1410	*	2084	5029	7099	*	*	6739	6382	5829	1861	*	*	47
       70	5309	5479	1748	510	1007	993	7750	1131	1066	

G 48   1447	5076	5990	4435	6504	1862	*	*	6466	6002	*	6875	*	*	7148	2548	5797	5370	*	*	48
       67	5818	5184	0	*	2116	378	7754	1085	1232	

D 49   5999	6509	5655	2853	4967	7099	*	3319	4656	4814	*	5838	*	4293	2844	3914	2434	3548	5826	4714	49
       72	6149	4852	3223	163	2169	363	7804	1056	1416	

G 50   2975	5910	6589	5135	*	514	*	6013	6582	*	*	5328	*	*	*	4767	5650	6715	*	*	50
       97	4115	7067	2430	296	2580	264	7681	1474	1665	

R 51   5027	*	*	6685	3813	6906	2431	5270	6955	*	4667	4822	*	*	3277	4650	*	4128	4083	1614	51
       49	4909	*	1807	486	1775	499	7697	1276	1596	

S 52   5077	7028	6079	4813	7193	6596	4623	*	5100	5998	5760	897	5640	6146	4839	3563	4554	5202	5022	*	52
       220	3211	4901	1758	506	1781	496	7733	2144	1405	

L 53   3947	5458	4639	5785	6405	2068	6806	6847	3902	4052	6454	5165	3323	4223	2873	4221	5755	4632	*	5852	53
       123	4155	5294	1984	420	3744	112	7682	1463	1629	

L 54   3049	5401	5171	5519	3680	4313	*	6455	5381	3787	4487	5661	4425	5298	4051	3219	2755	3547	*	4964	54
       311	2687	4686	1797	489	2614	257	7651	2464	1831	

T 55   4445	6920	5871	5631	7260	1539	*	*	5135	7009	*	3187	2207	5381	*	4943	3569	4946	6304	6732	55
       121	3914	6127	3352	149	2338	318	7576	1527	1964	

H 56   5262	5497	4270	3512	4389	3826	4160	6899	4920	4673	4729	4246	6645	5740	3539	3389	2257	5996	*	4962	56
       78	5185	5332	3320	152	3841	104	7633	1120	1872	

S 57   3513	*	3665	4354	*	3786	5825	6629	4567	3641	*	3874	2510	6099	4440	3303	3719	4541	4737	*	57
       139	3446	*	3194	167	719	1349	7623	1613	2049	

K 58   5576	6620	5000	4348	*	6878	1201	4375	3907	6084	*	2895	6797	7097	3088	5912	5896	6193	*	*	58
       99	5094	4758	1370	706	3201	166	7806	1249	1383	

V 59   1366	2127	5154	5515	6845	3814	6851	6930	7099	5779	5688	5448	4929	6942	6920	4669	5116	4818	6979	6963	59
       56	4703	*	4490	66	1860	465	7787	1252	1642	

E 60   *	4411	3337	1123	*	6764	4907	5436	4461	5322	5975	3845	6426	7088	*	4420	3330	*	*	6894	60
       59	4983	6902	3163	171	1957	430	7626	1166	1450	

I 61   5061	4600	4029	3183	4123	5778	*	2544	4800	4599	4002	4851	5990	4823	4675	5226	4268	2678	*	6491	61
       75	4294	*	4111	86	0	*	7634	1398	1453	

D 62   4600	4712	2335	4048	6940	4806	2091	5578	7180	4925	4992	2790	6914	5369	5709	4796	5950	4834	*	7030	62
       59	5348	6001	3926	98	*	*	7682	1177	0	

C 63   1227	4595	5249	6818	5715	2906	5548	4618	6104	4762	6074	*	3803	5430	4968	*	6199	5539	6922	4466	63
       123	3750	7063	3019	190	*	0	7679	1531	1128	

V 64   5079	5011	*	2180	7377	*	*	2512	*	2191	5866	7060	6393	*	5700	4662	3587	3115	*	5346	64
       54	5004	7537	3805	107	*	0	7707	1207	1192	

S 65   3262	4846	3564	3454	*	4721	6275	3433	4303	4240	4322	3982	*	3698	3436	4765	4341	3992	7274	*	65
       77	4888	5807	2562	268	2419	299	7704	1215	1267	

Y 66   4340	*	5091	4817	*	6053	1271	7324	4291	6135	5197	2612	6368	4627	4797	4871	7432	5416	*	4568	66
       21	*	6147	*	*	1408	682	7685	0	1458	

A 67   589	5097	*	*	7068	4688	*	4677	5437	5710	5152	7177	4878	*	6120	4787	5500	5619	*	5951	67
       80	4892	5603	2071	392	615	1527	7715	1218	1419	

I 68   4453	5924	*	1597	4280	3584	*	2959	5496	2442	5497	*	*	5111	5957	5264	*	5293	6769	6669	68
       28	5725	*	3621	122	1257	782	7648	1116	1324	

A 69   3290	*	4940	3154	5381	7042	*	3047	4172	2270	4065	4144	6917	4541	4160	5953	4446	4496	*	7037	69
       29	*	5642	*	*	1954	431	7648	0	1158	

A 70   3585	6215	3599	4868	6517	6010	4767	5286	3051	5060	*	2532	6461	3290	3785	4687	3939	4146	5573	7270	70
       77	6126	4726	1187	835	2503	280	7656	1106	1311	

A 71   952	2987	6618	*	*	5940	5655	6759	4664	3059	5548	6644	5599	6093	5688	6412	5933	6127	*	6216	71
       170	3804	4653	3135	174	1439	664	7604	1620	1625	

C 72   1978	3970	7050	7152	*	3723	5632	2426	3596	3108	*	5642	6591	6935	7112	4410	5547	4174	*	5847	72
       97	4150	6848	2482	285	1454	655	7599	1571	1929	

K 73   4711	6942	4372	4031	5380	5069	5192	4987	2615	3055	*	5243	5689	3625	2190	4973	4413	6892	*	6078	73
       79	5316	5163	1529	614	1854	467	7583	1150	1636	

R 74   4204	*	4131	3542	3886	3946	5061	7161	3990	4700	7014	2191	4892	5031	2692	4403	6302	*	*	5254	74
       106	4428	5342	1874	460	2384	307	7556	1325	1697	

G 75   2501	5033	4066	5341	*	1602	5044	5639	6997	6014	*	4262	4298	6148	5277	3805	4316	6007	*	5310	75
       115	4312	5240	2364	312	1386	696	7613	1318	1748	

T 76   3867	5453	5018	3946	5217	6638	5078	2973	3822	3371	7443	4777	4273	5600	4007	4026	4051	3424	4791	5390	76
       60	4825	7487	2134	373	2567	267	7592	1226	1676	

P 77   3966	*	2824	3506	5043	5335	5885	4896	5122	4195	*	5121	3747	5723	3052	2157	5642	5018	*	*	77
       44	5457	7054	2077	390	3277	157	7604	1232	1605	

T 78   4685	5160	5893	4313	3809	6307	*	3992	6945	1521	*	6635	4945	*	4203	5152	3259	3516	5336	5570	78
       75	4306	*	1265	776	1445	660	7550	1452	1594	

A 79   3455	*	3473	2985	*	7176	6017	*	2898	5958	7052	4156	4894	4812	2891	2735	4641	5029	6762	5500	79
       138	4407	4508	2971	197	1368	707	7611	1344	1353	

G 80   *	*	2534	4040	*	929	5259	*	4516	*	*	4076	*	6118	4820	4412	7327	*	*	6782	80
       141	3977	5091	2265	337	1314	743	7582	1454	1634	

A 81   1921	1933	*	*	6765	3709	*	6035	*	4386	6762	*	6752	6312	5899	2744	4083	5084	7168	4940	81
       39	5239	*	2798	224	839	1181	7547	1148	1563	

V 82   5360	*	3675	4231	*	*	*	3583	5422	*	6530	7158	*	5388	6814	3076	1194	2999	*	7371	82
       42	5126	*	1895	452	703	1375	7639	1132	1211	

V 83   4193	5921	*	*	*	*	*	2635	*	815	3775	*	*	*	*	*	*	3079	6965	*	83
       0	*	*	*	*	0	*	7631	0	1035	

Y 84   5066	*	*	*	2618	*	7111	5286	*	5278	*	*	*	*	*	*	*	*	5756	454	84
       13	6817	*	3459	138	*	*	7645	1000	0	

T 85   3897	4628	*	*	5881	*	*	3899	*	4365	*	*	*	*	*	3925	1815	1287	*	*	85
       23	5955	*	3262	159	*	*	7645	1045	0	

T 86   7318	*	7117	*	*	*	*	5987	*	*	*	3924	7112	*	*	2113	603	6990	*	*	86
       0	*	*	*	*	*	*	7645	0	0	

R 87   4227	3841	5457	6490	5914	3600	4209	6413	5753	1801	3750	*	*	*	3532	4674	3487	4043	6057	7030	87
       0	*	*	*	*	*	*	7645	0	0	

Y 88   5367	4855	*	820	3869	7166	5205	5990	6013	7358	7070	*	5122	5092	5350	3727	7143	*	*	4005	88
       11	7087	*	2585	263	*	*	7645	1000	0	

P 89   *	5923	*	*	*	*	*	6408	*	*	*	*	65	*	*	5955	*	*	*	*	89
       37	5308	*	392	2073	*	*	7645	1151	0	

F 90   5992	68	6546	*	6698	*	*	*	*	*	*	6609	*	*	*	*	*	*	*	*	90
       121	3633	*	2578	264	*	*	7645	2097	0	

S 91   3411	*	4524	4642	6705	7106	3652	3719	*	2960	6915	3863	1909	*	5988	3738	5022	4338	*	7070	91
       83	4155	*	2745	233	*	*	7645	1508	0	

A 92   4815	*	4719	4106	*	5772	5452	4552	*	4565	1285	4374	3563	6094	4384	4023	4261	6835	7424	6895	92
       28	5725	*	2946	200	*	*	7645	1196	0	

S 93   5870	78	*	*	*	*	*	*	*	*	*	*	*	*	*	4812	*	*	*	*	93
       0	*	*	*	*	*	*	7645	0	0	

V 94   1100	6421	*	7024	5548	*	6961	*	5758	3329	5409	*	*	6091	*	3503	3205	3478	*	4571	94
       0	*	*	*	*	*	*	7645	0	0	

F 95   3081	*	4908	4379	5867	2221	5735	*	2417	4895	4606	5660	6578	4870	3501	3813	4700	5279	*	*	95
       0	*	*	*	*	*	*	7645	0	0	

Q 96   1267	*	6918	5546	*	5630	4418	5121	4799	2432	3568	6408	*	5193	3796	6931	5301	*	*	6821	96
       0	*	*	*	*	*	*	7645	0	0	

C 97   4844	5557	*	*	6483	*	*	940	*	1797	4385	*	*	*	*	5763	5959	4598	*	*	97
       13	6782	*	2000	415	*	*	7645	1003	0	

H 98   2970	*	*	5814	4996	*	5312	2154	4969	2625	6390	*	*	6327	4207	4515	6101	2318	7299	4811	98
       0	*	*	*	*	*	*	7645	0	0	

L 99   3407	7448	4697	3473	7014	5534	5502	6310	4045	3308	5185	3432	*	2270	4363	4801	5863	7561	3417	5808	99
       0	*	*	*	*	*	*	7645	0	0	

M 100  1603	5670	*	7381	5922	5234	5886	5214	5115	4693	4977	7220	*	7189	5230	1996	3401	5120	*	4484	100
       9	7352	*	2585	263	*	*	7645	1041	0	

G 101  5629	*	5846	5143	*	734	*	*	3448	*	6723	4341	*	6323	2727	6652	*	*	6787	*	101
       34	5409	*	776	1265	*	*	7645	1142	0	

I 102  5992	*	*	*	3927	*	*	831	*	3899	5459	*	5839	*	*	*	*	2006	*	*	102
       0	*	*	*	*	*	*	7645	0	0	

R 103  4351	7523	4273	4291	*	3692	5550	7080	1470	6652	6964	4924	4424	5269	3580	3515	4187	5841	*	6821	103
       0	*	*	*	*	*	*	7645	0	0	

Q 104  5894	7188	6276	2731	*	6854	5609	7523	2457	5954	*	4730	*	4217	1303	6782	3922	6915	*	*	104
       0	*	*	*	*	*	*	7645	0	0	

I 105  5992	6083	*	*	6062	6961	*	2347	*	3543	5064	*	*	*	*	*	*	657	*	*	105
       12	6915	*	0	*	*	*	7645	1006	0	

Y 106  *	7461	*	*	3386	*	*	3091	7143	5611	*	6652	*	7108	6091	5901	*	1021	*	2235	106
       13	6817	*	3170	170	*	*	7645	1000	0	

V 107  4716	5504	*	*	2494	*	7211	3048	*	6066	7108	*	*	*	*	*	6578	3336	5151	1075	107
       91	4883	5202	2018	409	*	*	7645	1187	0	

L 108  2687	4754	5917	6372	5277	1543	*	5081	6192	2938	5477	*	4718	*	5717	3506	6130	4436	6885	*	108
       155	4935	3854	943	1059	1014	986	7639	1259	1184	

A 109  2642	4670	4679	3112	6087	5122	6625	4487	4340	5737	3992	4572	5141	4720	*	3807	2994	3464	7331	6099	109
       118	3948	6174	2499	281	2520	276	7544	1533	1725	

H 110  4739	*	3076	2896	6306	4646	4493	5900	3788	4188	7166	3582	3633	4916	4161	3422	4808	5590	7100	4280	110
       109	5800	4192	1617	569	1714	525	7642	1063	1712	

D 111  4493	*	1407	2527	*	5299	4218	4974	4969	*	6914	4577	6836	*	4390	5818	5511	6069	6627	3462	111
       131	4979	4181	3302	154	3031	188	7595	1203	1939	

W 112  4503	*	5051	3666	4725	4265	5052	7028	4269	4890	6634	6672	1556	5591	5481	4157	5071	*	4931	3159	112
       111	4707	4796	2571	266	2028	406	7717	1338	2345	

E 113  4082	*	3211	3151	5414	5723	3899	4761	3043	5075	*	2487	6543	*	3854	4692	4772	6292	6642	3906	113
       114	5235	4336	2603	259	*	0	7623	1149	2314	

P 114  2581	*	3860	3791	*	5029	*	4332	4390	4525	*	5765	1645	5585	6230	3548	4285	6459	*	*	114
       92	4609	5599	2149	368	2830	219	7493	1231	2652	

F 115  5266	*	4855	4200	3435	3305	4120	3394	3619	3539	5669	4014	*	4537	3650	5099	4539	5054	*	3948	115
       45	5444	7052	1069	934	3186	168	7448	1092	2543	

Y 116  2674	*	3787	4404	4150	4109	5626	5885	4030	4226	5602	5253	*	*	5401	3208	5339	3322	3789	3612	116
       92	4688	5435	1698	532	1986	420	7458	1197	2440	

K 117  3545	5634	3838	4573	4604	3691	4490	4981	3031	4782	6332	4523	3814	5692	3564	2798	4967	5491	*	*	117
       48	6169	5742	2322	322	2518	277	7451	1032	2321	

D 118  4464	*	2019	3970	*	1863	6408	6581	5830	5862	*	3839	5550	4589	6759	3414	4284	5312	*	*	118
       183	4511	3726	1077	927	1517	620	7467	1276	2210	

E 119  3754	*	3001	2271	5148	5603	*	3902	4040	3512	5293	4368	5237	*	4658	3150	5334	5311	6506	5973	119
       94	4751	5256	2653	250	1633	562	7485	1206	2432	

F 120  3682	*	4400	3647	2337	4426	5692	4910	4569	3292	3721	*	*	5306	5128	5396	4146	4543	6472	3480	120
       45	6676	5575	0	*	2317	323	7436	1000	2216	

R 121  4596	5422	3767	4625	5843	3502	5083	4989	3443	3186	5217	5049	5290	3659	3382	4271	4474	4914	5238	4692	121
       82	5045	5331	1182	838	721	1346	7424	1157	2104	

R 122  3761	*	4571	3088	5463	3694	5140	5579	3104	4350	5117	4868	7175	4161	2703	3709	5135	4335	6636	6969	122
       12	*	6898	*	*	1187	834	7447	0	1610	

A 123  2139	6898	6020	4291	6695	2133	*	4175	7262	4078	*	5986	*	5396	5122	2591	4696	4768	*	5068	123
       34	7219	5942	0	*	2543	271	7453	1019	1378	

A 124  2831	5888	5370	3999	6574	5766	5154	2537	3867	3017	*	6606	4547	5097	3362	4521	7063	4014	7249	4815	124
       66	4764	7025	1869	462	1245	791	7462	1194	1419	

R 125  3838	*	3382	2900	7265	3221	5619	7071	2703	7002	6800	4368	6445	3603	2611	4893	6991	5377	*	5896	125
       55	4751	*	2569	266	1079	925	7494	1298	1327	

L 126  4514	6558	6180	5107	4025	*	7296	2438	5642	2326	3133	6265	5716	5344	4717	5616	5841	3057	*	3957	126
       61	4844	7310	1752	508	1597	579	7528	1168	1138	

A 127  3628	6269	5568	5321	2969	5242	*	6535	4196	1124	5233	*	5378	5438	6648	5334	6148	5038	6466	5833	127
       36	6047	6693	363	2168	1264	777	7509	1100	1146	

R 128  3963	*	4249	2517	*	5928	*	4432	2642	4520	*	5961	6641	4157	2339	4505	6045	3420	*	6700	128
       35	5868	7150	0	*	*	0	7509	1045	1118	

E 129  4342	*	3048	1946	6110	5177	4305	5196	3465	5103	6963	4646	4811	4001	4454	4143	5027	4275	*	*	129
       68	5541	5362	581	1594	*	0	7481	1069	1177	

I 130  1322	*	6466	3955	5295	5345	3779	3885	3991	*	7013	6811	6582	4924	4190	4386	5012	4181	*	5512	130
       54	5478	6100	1082	923	1116	893	7462	1178	1436	

G 131  4340	5177	5471	3979	*	756	*	6698	4400	7126	*	4668	4739	6783	5732	3714	*	*	*	*	131
       59	5969	5376	1231	801	1840	472	7453	1044	1309	

M 132  6983	6482	6685	5649	*	6992	5721	1522	5200	3557	4354	*	*	6713	4458	6569	*	1549	*	6990	132
       74	4330	*	2199	354	1860	465	7426	1431	1381	

A 133  3380	*	5256	1828	*	6512	4940	4487	3127	4044	6881	6805	5217	3410	3299	4377	6031	5084	*	*	133
       25	6731	7047	0	*	*	0	7455	1000	1257	

I 134  5715	5242	7049	4155	3517	*	6212	2644	*	3215	*	*	6640	5569	*	6995	5081	1331	5784	4704	134
       68	4701	6995	2954	199	1574	590	7432	1234	1314	

E 135  4824	*	4479	1800	6798	5141	7061	4695	4236	5202	5215	4407	*	4356	2456	5155	4533	3603	*	6605	135
       76	5499	5112	506	1757	604	1547	7405	1175	1254	

P 136  *	*	4739	3252	7061	4243	3822	*	3603	5497	7013	5583	2613	2520	3197	4728	5495	4638	*	4425	136
       65	5792	5259	2222	348	1234	798	7431	1089	1346	

I 137  5130	5264	7019	*	2902	3492	5686	2859	5144	2761	4548	*	6869	5554	5928	*	5546	2024	7108	5762	137
       46	6357	5714	1000	1000	370	2145	7453	1000	1420	

F 138  4386	*	5587	5093	2482	5535	5987	3528	4080	2900	6940	5733	3223	6634	5041	4579	4225	4932	*	3273	138
       35	5987	6915	1000	1000	1153	862	7431	1054	1176	

D 139  6079	5780	2881	2250	4293	3796	4606	6484	3937	3396	4857	4951	4241	5449	3931	4700	5161	6514	*	*	139
       27	5733	*	2110	380	1612	571	7416	1113	1147	

N 140  3565	*	3073	3426	4472	4565	5260	5244	3611	3822	*	3475	4226	4420	3200	*	5742	5776	6472	3963	140
       28	*	5711	*	*	*	0	7411	0	1074	

E 141  4369	*	6341	1246	6528	5072	*	5302	3856	3596	5528	*	6821	3399	4080	4479	5450	4886	*	6170	141
       19	*	6258	*	*	1709	527	7380	0	1199	

D 142  2881	3982	2752	2135	6576	6060	*	*	3565	5226	*	3371	4399	4907	3490	*	5515	*	*	*	142
       91	4594	5652	2926	204	2029	405	7358	1185	1187	

P 143  3072	6402	3521	3672	*	4054	5288	5408	3586	5455	6615	4636	2010	4368	3642	4758	6281	6488	*	*	143
       38	6168	6391	1585	585	2298	328	7364	1035	1278	

R 144  4657	*	6188	4379	4327	*	4357	4193	2339	5308	6036	5371	*	5117	1744	5844	6729	3975	5350	4621	144
       19	*	6251	*	*	*	0	7329	0	1332	

F 145  3849	*	*	*	2998	4110	*	1860	3609	2444	5374	*	6445	*	6236	4304	*	3794	*	4855	145
       37	5298	*	0	*	1127	883	7283	1115	1453	

A 146  3023	4589	4821	5052	4814	4183	*	2881	4919	2692	4469	4413	6056	*	6255	5945	3591	3029	*	6172	146
       18	6298	*	2322	322	*	0	7171	1000	1214	

V 147  4540	*	5417	3694	5894	6144	*	2635	3413	1895	4993	*	*	4373	4303	5258	5993	3087	*	6404	147
       63	5056	6279	1439	664	2139	371	7132	1084	1214	

N 148  3464	*	3208	2364	5242	6346	4823	*	2321	2954	5970	3525	4450	*	5875	5929	*	*	*	5535	148
       0	*	*	*	*	1617	569	7070	0	1227	

A 149  2251	*	*	5034	2174	*	*	5060	3379	2672	*	*	5449	4321	3824	*	4500	5002	6115	5537	149
       54	*	4762	*	*	0	*	7012	0	1129	

Q 150  1996	*	5663	4530	3269	5979	*	5871	2484	4795	*	5107	*	2525	5652	3712	4803	*	*	*	150
       54	4776	*	692	1392	1165	852	6894	1114	1133	

D 151  *	*	2261	1914	*	*	4971	*	3783	5345	4027	4891	3460	3326	5272	4445	5440	5924	*	*	151
       23	*	5986	*	*	*	0	6914	0	1040	

S 152  3432	5368	*	4651	5899	4566	4929	*	2803	4564	*	3575	5776	*	4020	2116	3187	4578	5656	*	152
       0	*	*	*	*	585	1584	6873	0	1098	

L 153  3475	*	*	5263	4795	5769	*	2613	4832	1498	*	5226	4080	5649	*	4802	3538	4340	*	*	153
       27	*	5750	*	*	*	0	6904	0	1000	

D 154  5964	*	2922	2029	*	*	*	*	4202	3612	*	3517	4365	4313	3469	3237	4458	4545	*	*	154
       62	4564	*	2592	262	*	0	6887	1110	1055	

Q 155  4494	*	*	5240	*	2510	3150	*	4573	4024	5872	5222	*	2219	3463	3675	4828	5326	5810	4966	155
       25	5863	*	2807	222	842	1178	6871	1027	1055	

Q 156  *	*	3525	3726	*	5020	5524	4131	1850	4483	5485	5858	*	2918	3085	*	5561	5589	*	3755	156
       0	*	*	*	*	*	0	6790	0	1000	

V 157  2987	*	5624	3895	5589	5192	*	2453	2796	3792	3778	5661	5819	*	*	5501	3568	3027	*	*	157
       77	*	4260	*	*	*	0	6790	0	1000	

D 158  1736	*	2924	4366	*	4508	*	5649	3419	3932	*	4600	*	5112	*	2706	4528	5062	*	*	158
       0	*	*	*	*	823	1201	6653	0	1221	

T 159  2146	*	*	2681	3633	*	*	*	4511	5509	*	*	4258	3980	3145	2928	3453	5616	*	*	159
       57	4694	*	3459	138	*	0	6629	1059	1054	

T 160  2501	*	*	3706	3511	5297	5503	5022	5484	*	*	3615	5084	*	5535	3446	2005	4214	*	5013	160
       72	*	4354	*	*	*	0	6556	0	1054	

L 161  5268	*	*	*	3515	*	*	4198	4050	1189	*	*	*	3671	5066	*	4117	2582	*	*	161
       87	5149	5041	0	*	1589	583	6381	1055	1265	

F 162  5119	*	2499	3447	1478	5236	*	*	5208	2473	*	*	5147	5380	4118	*	*	*	*	*	162
       49	*	4914	*	*	*	0	6286	0	1268	

T 163  2805	*	5088	2532	3741	2877	*	*	4813	4935	4861	4821	*	4889	5090	4961	2808	3888	*	*	163
       46	4996	*	2000	415	974	1027	6044	1045	1360	

D 164  *	*	2202	3921	*	3799	*	*	1647	*	*	*	*	5099	2847	3936	*	3963	*	5163	164
       56	4718	*	2585	263	0	*	6220	1065	1140	

A 165  2195	*	*	3116	5102	5202	4107	2721	*	3567	*	*	*	*	*	5021	2148	4073	*	*	165
       0	*	*	*	*	*	*	6322	0	0	

Y 166  2489	5060	*	5019	3460	4576	*	*	2142	*	5063	*	*	*	3007	5246	5017	*	5208	2617	166
       0	*	*	*	*	*	*	6317	0	0	

K 167  *	*	5213	3181	*	*	*	3075	3455	2456	5125	*	5037	2942	4037	5017	2667	4958	*	*	167
       0	*	*	*	*	*	*	6317	0	0	

P 168  5174	*	4493	3786	*	5213	*	*	2866	*	*	2955	2200	*	3550	2881	3419	5063	*	*	168
       0	*	*	*	*	*	*	6317	0	0	

D 169  4486	*	2279	5083	4011	4865	*	*	3825	4960	5032	2040	4907	*	*	3983	2732	*	*	*	169
       0	*	*	*	*	*	*	6199	0	0	

D 170  *	*	1989	1395	*	3300	*	*	4902	4841	*	3903	*	3981	*	*	4871	4898	*	*	170
       51	*	4853	*	*	*	*	6165	0	0	

Y 171  3782	*	3634	4960	4686	4690	2531	*	3188	2088	*	4637	*	*	4257	4627	*	*	4637	4442	171
       56	4723	*	1000	1000	*	0	5968	1045	1023	

D 172  4592	*	2450	3353	*	*	*	*	4614	*	*	*	4420	*	*	980	3589	*	*	*	172
       60	4614	*	3000	193	0	*	5766	1034	1023	

P 173  *	*	3459	*	*	*	*	*	1480	4643	*	*	1725	3885	*	3349	*	*	*	4561	173
       0	*	*	*	*	*	*	5805	0	0	

Q 174  *	*	*	2319	*	*	*	3380	*	*	4305	*	*	2377	*	4596	*	*	1631	3376	174
       70	*	4395	*	*	*	*	5611	0	0	

T 175  *	*	4363	*	*	*	*	2188	*	3417	*	3204	3188	4291	4398	4187	2734	3103	*	*	175
       0	*	*	*	*	*	0	5541	0	1017	

T 176  3890	*	4234	4121	*	*	4282	*	*	*	*	*	*	*	*	*	949	1985	*	*	176
       0	*	*	*	*	*	0	5455	0	1017	

S 177  *	*	4121	3130	*	2256	3388	*	*	4285	*	3345	*	4321	*	2280	3085	*	*	*	177
       0	*	*	*	*	*	0	5455	0	1017	

E 178  2866	*	*	1103	*	*	*	3321	2796	4234	*	*	*	3323	*	*	*	*	*	*	178
       0	*	*	*	*	*	0	5455	0	1017	

I 179  2691	*	*	2925	*	*	*	2413	3431	1844	*	*	4249	4255	*	*	*	*	4339	*	179
       0	*	*	*	*	*	0	5373	0	1017	

L 180  1843	*	*	*	2483	*	*	3973	3942	3064	*	*	3747	*	3191	4209	*	4156	*	*	180
       0	*	*	*	*	0	*	5294	0	1017	

D 181  *	*	3105	3185	*	*	*	*	4228	3889	*	4110	*	4210	1187	3297	*	*	*	*	181
       0	*	*	*	*	*	*	5378	0	0	

E 182  3864	*	3690	993	*	*	*	3938	*	*	*	3940	*	2765	3760	*	*	*	*	*	182
       0	*	*	*	*	*	*	4964	0	0	

D 183  *	*	468	1851	*	*	*	*	*	*	*	*	*	*	*	*	*	*	*	*	183
       0	*	*	0	*	*	*	4390	0	0	

//
```
