## Supporting Information File 6 for "A novel uncultured marine cyanophage lineage with lysogenic potential linked to a putative marine *Synechococcus* ‘relic’ prophage": seq_98

```
HHsearch 1.5
NAME  KMKONFHK_00098 DNA-directed DNA polymerase
FAM   
FILE  tmpX13IS5
COM   /opt/appli/virfam/lib/hhsearch/hhmake2 -i /tmp/tmpX13IS5.a3m -seq 10 -id 90 
DATE  Tue Jan 16 06:03:21 2018
LENG  175 match states, 175 columns in multiple alignment
FILT  171 out of 1195 sequences passed filter (-id 90 -cov 0 -qid 0 -qsc -20.00 -diff 100)
NEFF  9.1 
SEQ
>ss_pred PSIPRED predicted secondary structure
CCCEEEEEECCCCCCCCCCEEEEEEEEECCCCEEEEEECCCCCHHHHHHHHHHCCCCEEEEECCCCCCHHHHHHHHCCCCCCCCEEHHHHHHHHHCCCCC
CCCHHHHHHHCCCCCCCCCCHHHHHHHHHHHHHHHHCCHHHHCCCCHHHHHHHHHHHHHHHHHHHHHHHHHHCCC
>ss_conf PSIPRED confidence values
9835888731279984657089999997178758997268831368999999648998998225021089999982656788741025688886445777
777668998728887764445789999877765211002233042589999999999999999999999985249
>Consensus
mxxxvxxDiETtGlxxxxxxIxxixxxxxxxxxxxxxxxxxxxxxlxxxxxxlxxxxxlVxhNxxxFDxxxLxxxxxxxxxxxxxxdtlxxsrxxxpxxx
xxxlxxlxxxlxxxxxxxxxlxxxxxxlxxxxxxxxxxxxxwxxxxxxxxxYxxxDvxxtxxLxxxlxxxlxxxG
>KMKONFHK_00098 DNA-directed DNA polymerase
MKTELIFDLETTGLLRKGSQIHCIVSRDLSDPDTAMVYDYQPDRAVLKGVHQIMDADVLIGHNILNFDIPLLKERYPDLDPKGEKIDTLVLSRLYYPHIR
DRDFERQPEGMPIKLYGSHSLEAWGYRLRCFKGDYGKQTNAWDKYTPEMLEYCKQDTLVTYILYSHFVNRMNNHG
>gi|385803252|ref|YP_005839652.1|(304-487:520) hypothetical protein Hqrw_1993 [Haloquadratum walsbyi C23]   gi|339728744|emb|CCC39905.1| conserved hypothetical protein [Haloquadratum walsbyi C23]  E=2e-06 s/c=0.30 id=16% cov=91%
---PVFIDIETDGLAASTA--WLIGVLDgsASSGNYLAFRQPDlnaPSAHLEAFMTWLtgsARRRPVVAWNGYGFDFDVIHdqlqthcpSYLDDWENRyt
fDPLYWGRTQGNAEFPGRTN-KLEHVATALGWKPTTQ---GINGRRVAELYVDWRERMNTADNPqtvsqppWNRLEAYCEDDVRALARIYEAL-------
-
>gi|109521529|ref|YP_655957.1|(84-216:286) gp92 [Mycobacterium phage Wildcat]   gi|91980981|gb|ABE67697.1| gp92 [Mycobacterium phage Wildcat]  E=3e-06 s/c=0.41 id=15% cov=74%
---------------------------------------PGHEDMIRRARDVMSQADFVVGWNSKQFDMGNLRSHMAEYNMNPPAphhdLDLIKVSRSQF
GFM-SHTLEEAAAHFGLDGKMPHSGELWNDLRWLPYFD--PDGEKLQTSRSLMKQYNQRDVELTEQVFMKMIPWI----
>gi|372449763|ref|YP_005086989.1|(41-208:598) unnamed protein product [Rhodococcus phage RGL3]   gi|359472222|gb|AEV52111.1| DNA polymerase I [Rhodococcus phage RGL3]  E=4e-05 s/c=0.30 id=16% cov=92%
-------DTETTGLDIYSDEFQLRVAQFGTSTESWVIPVERGGQFADDVVRTLKGVKTLVFQN-ASYDLQVIEQ-CLGLTLEsmwHKVIDTKILAHLVDP
RgREEGGSGHSLEDLTRKYIDPAVADGVKSSMRDMAKELKTTKDKvWKVVeyeNETYRLYAGMDPILAHRLYTKLWP------
>gi|333996092|ref|YP_004528705.1|(379-544:952) DNA-directed DNA polymerase [Treponema azotonutricium ZAS-9]   gi|333734679|gb|AEF80628.1| DNA-directed DNA polymerase [Treponema azotonutricium ZAS-9]  E=6e-05 s/c=0.30 id=16% cov=89%
-QGLLALDFETDSLDAWNAKpIGISLAIKPKEGFYVPVAPHEgtapfiePEKVKALLIPILMDAEMTIAAHNAKYDYKV-SRGWGIERWKCKIWDTMVAA
WIMDPERNNYSLDSLA----------------GFFFGVTTTAYNDIVAKGSTFDTVALDvacaYSAEDADLCIRVMQHLEPRLK---
>gi|56750860|ref|YP_171561.1|(29-182:211) ribonuclease D [Synechococcus elongatus PCC 6301]   gi|81299489|ref|YP_399697.1| 3'-5' exonuclease [Synechococcus elongatus PCC 7942]   gi|56685819|dbj|BAD79041.1| probable ribonuclease D [Synechococcus elongatus PCC 6301]   gi|81168370|gb|ABB56710.1| 3'-5' exonuclease [Synechococcus elongatus PCC 7942]  E=7e-05 s/c=0.33 id=18% cov=87%
----IAIDTEAMGLNFHRDRLCLVQLCD-SAGITTCVRIAQGQTVAPNLQALCEDPQITKVFHFARFDITALKHGLGIAV--QPIFCTKIASK-------
----------LARTYSSQHGLKSLLQELVGVELDKTAQSSDWgnaAALSHEQMRYACNDVRYLLAAQAKLTTMLQREG
>gi|297584197|ref|YP_003699977.1|(103-279:411) exonuclease-like protein [Bacillus selenitireducens MLS10]   gi|297142654|gb|ADH99411.1| exonuclease-like protein [Bacillus selenitireducens MLS10]  E=9e-05 s/c=0.28 id=17% cov=97%
-EELLFFDTETTGLSHgAGNRIFLICYARvnqegIEVTQHLLMDPGHETAFLAGFLDEISDKDYIVSYNGKSFDWPQVKSRHAFLQKMLPVLPVTGHIDL
LHAARRFWKDELPSCRLSVVEEEKLGIERIDDVPGRMAPVLYQEylFDQNPALLEGIITHNDQDVRSLITLFTMISKR-----
>gi|14325054|dbj|BAB59979.1|(159-337:800) DNA polymerase [Thermoplasma volcanium GSS1]   E=9e-05 s/c=0.28 id=17% cov=95%
--KVLSFDVENEINRENVEDYGKILVIGYSIMFGDIQKKGEIHGDEKEILyrfidlIRAEDPDVITGYNIDGYDMLVIQRRmeqYGIHLNLGRDGSVpRR
IMDQFWRVHGRLISDTWWNVKKILHPKHESLDYIAMKLlGEGKDSiDRLNIEAeWQKRQDEVISYCIKDADLTLRIFEKLR-------
#
NULL   3706	5728	4211	4064	4839	3729	4763	4308	4069	3323	5509	4640	4464	4937	4285	4423	3815	3783	6325	4665	
HMM    A	C	D	E	F	G	H	I	K	L	M	N	P	Q	R	S	T	V	W	Y	
       M->M	M->I	M->D	I->M	I->I	D->M	D->D	Neff	Neff_I	Neff_D
       0	*	*	0	*	0	*	*	*	*	
M 1    *	*	*	*	*	*	*	3738	*	3156	299	*	*	*	*	*	*	*	*	*	1
       0	*	*	*	*	*	*	6668	0	0	

K 2    *	*	3369	2021	*	*	*	*	2276	*	*	3128	6248	2938	5962	3085	4860	*	*	5383	2
       0	*	*	*	*	*	*	8467	0	0	

T 3    5270	*	3557	3089	*	3593	*	*	2627	*	*	3899	*	4388	2328	3710	2874	*	*	*	3
       0	*	*	*	*	*	*	8900	0	0	

E 4    5468	5712	*	4524	3679	*	4630	3373	7191	3879	4047	*	3490	6641	4268	3672	3401	3279	*	2862	4
       16	6483	*	1000	1000	*	*	8975	1036	0	

L 5    4752	5745	*	*	4925	*	*	3000	*	1624	4330	*	*	*	*	*	6783	1366	*	6046	5
       9	*	7350	*	*	*	*	9047	0	0	

I 6    2125	4883	*	*	2915	7395	7171	2997	*	6139	*	*	*	5920	*	4820	5968	1637	*	3999	6
       0	*	*	*	*	*	0	9032	0	1027	

F 7    6397	6173	*	*	1262	5635	*	2645	*	2131	6249	*	*	*	*	7509	7483	3466	6104	5658	7
       0	*	*	*	*	0	*	9060	0	1027	

D 8    *	*	0	*	*	*	*	*	*	*	*	*	*	*	*	*	*	*	*	*	8
       0	*	*	*	*	*	*	9059	0	0	

L 9    6153	5252	6899	*	6302	*	*	1265	*	2010	*	*	*	*	*	6154	2319	4063	*	*	9
       0	*	*	*	*	*	*	9059	0	0	

E 10   *	*	*	15	*	*	*	*	6605	*	*	*	*	*	*	*	*	*	*	*	10
       43	5624	6755	1553	601	*	*	9080	1229	0	

T 11   3761	*	*	*	*	5492	*	5995	*	*	6381	6543	*	7107	7182	4890	331	5451	*	*	11
       77	5184	5353	1598	578	*	0	9060	1353	1034	

T 12   5180	7369	3251	4893	*	*	6070	*	4678	4977	5456	3474	6427	5827	5316	4280	960	*	*	6762	12
       43	5410	7369	3195	167	2596	261	9056	1303	1509	

G 13   4121	*	7580	*	*	512	6784	6519	5405	*	7495	5315	4838	6185	6129	3444	*	*	*	7214	13
       45	6306	5810	2016	410	2091	386	9057	1103	1512	

L 14   4975	*	*	5904	3375	5524	*	4613	4846	769	6421	5720	6722	7432	7048	4033	4606	6036	*	*	14
       118	4196	5372	1354	716	*	0	9067	1842	1691	

L 15   3686	7002	2619	6571	4102	5666	4211	7483	4906	3334	6537	3315	6840	6831	4594	2112	5557	5975	6602	5492	15
       63	4555	*	2386	306	1135	877	9060	1569	2169	

R 16   2783	*	3406	3703	*	4640	3862	6216	5405	5163	5806	5058	1989	5252	3948	3690	5535	6292	7122	*	16
       74	4328	*	2606	259	947	1055	9108	1773	1607	

K 17   3443	*	3265	2631	6547	5993	4141	5736	3894	6439	6503	3869	5726	4758	3929	4148	3866	4830	6161	3526	17
       18	*	6297	*	*	1368	707	9074	0	1238	

G 18   3831	6259	4026	4620	4716	4522	5335	2974	4140	6223	5058	5056	5607	4167	3294	4326	3903	2914	*	5427	18
       68	5389	5488	1224	806	0	*	9076	1314	1314	

S 19   3213	6949	1946	3607	4555	3715	4493	4586	7675	5207	7662	4291	*	6108	6363	3108	3498	*	6403	7211	19
       34	5965	7064	2220	348	*	0	9098	1195	1276	

Q 20   4979	7502	3419	2533	6245	4638	6320	5420	2569	5613	7129	6300	5433	3423	2354	4820	5577	6113	*	5998	20
       67	4662	7436	1851	468	0	*	9088	1645	1402	

I 21   *	*	*	*	3870	6951	*	980	*	2897	4962	*	*	*	*	*	5600	2399	5099	6543	21
       118	4778	4560	3471	136	*	0	9134	1596	1000	

H 22   7126	5831	6074	7034	4188	3112	3189	2549	5653	4761	*	7077	*	4883	4269	4124	3005	3593	4410	4643	22
       58	4976	7065	2863	213	1485	637	9106	1428	1779	

C 23   3247	2673	7154	2786	*	5015	7112	3589	6517	3037	4972	6128	*	5100	6711	4401	4119	2815	*	*	23
       9	7268	*	1000	1000	1617	569	9109	1000	1596	

I 24   3450	7162	*	*	*	4832	*	1206	*	2531	5423	*	6330	*	6941	5543	4268	2894	*	6941	24
       97	4627	5330	2832	218	0	*	9123	1615	1369	

V 25   2608	3365	7438	7573	6437	1721	7362	5964	7211	4782	*	7212	*	4293	6596	3513	5170	2799	7045	6262	25
       45	5617	6613	2496	282	882	1128	9114	1217	1350	

S 26   2055	3737	7449	6785	3543	5568	7113	2939	*	2343	5921	*	6963	7429	5546	5960	6342	3068	7311	5483	26
       58	5572	5771	2092	386	*	0	9130	1301	1329	

R 27   3756	4887	*	7051	4752	5295	4547	2702	3459	4433	4963	6357	6221	5287	3996	4268	5658	2981	5184	3101	27
       60	7228	4884	4459	67	2733	235	9111	1000	1683	

D 28   5056	*	1736	4343	5172	4978	6216	5792	3660	4368	6470	4126	7247	4302	3392	3968	5417	5387	4108	6420	28
       92	4801	5256	3646	120	636	1489	9070	1495	2108	

L 29   4402	7438	*	5746	3704	3301	4701	3886	5792	3300	4634	5462	3447	6215	4700	4296	4467	3628	5910	3009	29
       72	5157	5601	3303	154	1851	469	9085	1469	1827	

S 30   3931	5892	3437	2979	5755	3156	4927	4293	3080	5021	*	4291	5078	6710	4625	3166	4244	5704	7327	6108	30
       51	4849	*	3904	100	2257	339	9097	1463	1905	

D 31   4452	*	2861	4216	*	2753	7326	4247	4931	4594	7092	3531	6968	4646	3973	3432	3090	4233	*	6293	31
       7	*	7670	*	*	2592	262	9053	0	1701	

P 32   5601	6278	2434	4340	7044	2069	5693	4553	4539	4941	5488	4101	3932	5596	4918	5053	3584	6523	5935	6965	32
       53	4790	*	3980	94	894	1114	9062	1570	1696	

D 33   4976	7385	2916	1860	4308	4458	5765	4493	3740	5959	5724	4128	5190	3778	5562	5728	4581	4639	7306	*	33
       51	5064	7666	3004	192	1579	588	9121	1424	1267	

T 34   4225	*	5071	2899	3876	4113	4313	3625	6180	4840	6509	5906	6964	5337	4933	5844	2501	3405	4464	4329	34
       77	4637	6440	2373	310	1522	618	9133	1628	1235	

A 35   5395	6013	4080	4828	3709	3963	5406	3285	3491	3901	6292	7160	*	4800	4090	4461	4156	3151	*	3117	35
       51	5208	6996	3414	142	2265	336	9127	1427	1339	

M 36   4120	6271	3881	3127	4537	6423	7459	3577	5338	2553	5992	6713	4845	4555	4022	4140	6315	3112	4616	5793	36
       67	4455	*	2138	372	1104	903	9118	1692	1368	

V 37   4284	5463	*	4371	2461	7468	5559	3755	4659	4178	4930	6467	5048	4928	4228	5989	4389	2970	5418	2996	37
       68	4626	7482	3063	184	1058	944	9119	1623	1145	

Y 38   4507	*	3491	4337	2173	4600	5364	4228	4623	4157	6163	3906	*	5025	3211	5764	5111	5594	5764	3745	38
       89	4391	6347	3506	133	*	0	9128	1750	1128	

D 39   3578	*	2656	3386	*	3409	*	6040	4232	4194	6386	4485	3044	4427	4128	3302	4779	5678	7404	*	39
       109	4320	5478	4139	84	939	1064	9119	1874	1341	

Y 40   4390	*	4372	3252	3092	3199	5757	7650	5550	4195	6047	6238	2426	5345	5514	6324	5096	3820	4830	3946	40
       60	5144	6305	3734	113	2403	302	9112	1483	1534	

Q 41   4346	*	3313	3213	5296	3321	5214	3867	3477	4559	6491	3744	5299	5054	2834	4394	5652	4835	*	7591	41
       139	4018	5049	2474	286	2843	217	9124	2026	1640	

P 42   4044	7235	3251	3334	5064	4469	5331	3716	4949	4935	6371	6256	1980	4588	4153	4871	4290	5865	*	6861	42
       103	4323	5704	3207	165	1155	860	9132	1832	2085	

D 43   3782	*	2433	2758	4920	3232	4654	4486	3158	4675	*	7046	4665	6268	5105	3859	4464	6871	*	7059	43
       36	5354	*	3770	110	879	1132	9103	1358	1888	

R 44   4054	7450	2891	1830	6465	4667	5285	7075	3052	6290	7714	*	4459	3236	4707	5006	4089	7656	*	6467	44
       87	4459	6250	2473	286	*	0	9142	1746	1356	

A 45   2463	7642	2938	3883	6067	5217	6210	3917	6799	4081	3953	4684	3581	5775	6100	5262	4795	3071	6904	5932	45
       54	4775	*	3337	150	1679	540	9120	1555	1575	

V 46   3884	8366	*	5407	4814	6329	7121	2202	5790	1354	4218	*	5435	6232	7325	7330	6095	3390	7490	7432	46
       67	4662	7372	2950	200	422	1978	9126	1600	1364	

L 47   3378	5896	3781	3245	7381	5264	5049	7634	3418	4440	6959	6537	2881	3714	3220	3525	4230	5398	*	*	47
       23	6476	7757	0	*	*	0	9176	1103	1113	

K 48   3876	*	2698	1911	5639	5999	6958	5421	3120	3581	5716	5418	5190	4092	4611	3934	*	7594	*	7332	48
       52	5420	6393	3129	175	*	0	9178	1358	1218	

G 49   3497	*	7065	5747	1711	4518	5361	4331	6639	1803	4838	*	7824	6906	6254	7604	4964	4398	6246	7168	49
       28	5723	*	3277	157	1389	694	9169	1220	1442	

V 50   4988	7234	6204	4626	4762	7123	5850	2582	3741	2213	5369	*	5817	5832	4517	6029	6499	2470	4280	5192	50
       63	4986	6488	1921	442	1730	518	9180	1500	1232	

H 51   2829	7247	3360	2683	6888	*	4959	5091	3184	6370	*	4317	3544	4251	2927	4180	5590	7302	7546	*	51
       19	*	6263	*	*	391	2076	9145	0	1377	

Q 52   4690	*	5359	3412	1940	7528	5559	3586	*	2393	*	6465	*	6257	3507	5327	5916	4950	5016	3946	52
       34	5726	7762	1973	424	*	0	9152	1222	1265	

I 53   3608	4829	*	7280	4132	7376	*	2596	7362	1020	4787	*	7081	*	*	6209	6037	3934	*	6529	53
       65	4495	*	1769	501	476	1832	9156	1693	1352	

M 54   3328	7172	3815	2482	5644	3213	*	6751	3075	4645	4997	4570	*	4195	4071	4290	3457	6491	*	7181	54
       117	3907	6457	2738	234	0	*	9139	2071	1017	

D 55   5262	*	1776	2710	*	3527	4511	*	4172	7292	*	3655	4749	4252	4351	3439	5564	*	*	7602	55
       122	4344	4980	3228	163	0	*	9169	1799	1090	

A 56   1388	4588	4105	5432	5327	3763	6347	5196	4044	5747	5880	4825	3489	6494	4861	4959	5605	6685	7705	5401	56
       102	5741	4335	2597	261	0	*	9160	1341	1543	

D 57   4903	*	1713	3857	6502	3948	6293	6396	3302	6952	*	5776	3562	7166	3980	3045	4050	5172	*	*	57
       91	5767	4537	3127	175	0	*	9176	1201	1742	

V 58   4579	6238	*	4644	4738	5848	5550	2569	4529	3222	4895	*	6124	6257	3590	7118	3102	2319	7081	4868	58
       48	4931	*	2475	286	0	*	9177	1484	1699	

L 59   7113	7341	*	7140	4443	7246	*	1920	4595	1333	5542	*	7235	5827	*	*	5435	2833	6044	*	59
       124	3903	6038	1787	494	*	*	9146	2178	0	

I 60   5264	5314	*	5460	6120	*	*	2014	4882	4590	5947	*	*	*	*	6178	4753	955	*	7460	60
       7	*	7791	*	*	709	1365	9172	0	1223	

G 61   2085	6296	*	*	3813	1334	6392	4648	*	7119	5578	6266	*	7186	*	4342	3069	6032	*	*	61
       0	*	*	*	*	0	*	9169	0	1087	

H 62   7194	*	*	*	2660	7616	903	*	*	*	7139	*	*	3421	*	*	*	*	5769	2504	62
       31	*	5551	*	*	*	*	9146	0	0	

N 63   7170	*	*	6612	7229	*	3776	*	*	*	*	204	6908	6268	*	*	*	*	*	6188	63
       371	*	2141	*	*	822	1203	9133	0	1320	

I 64   4670	*	*	*	5095	1227	5164	2349	*	3822	*	4889	*	6980	6628	3441	*	3932	*	*	64
       120	*	3643	*	*	32	5520	9121	0	4589	

L 65   1890	7269	4323	5424	5481	7469	5340	2594	3407	2868	5150	5067	*	7518	4828	4571	5120	5397	7041	*	65
       116	*	3690	*	*	126	3576	9101	0	2036	

N 66   3844	7221	4095	3994	*	2726	5603	*	2599	7479	*	3942	4304	4254	2661	3612	4773	6906	*	7163	66
       0	*	*	*	*	280	2505	9104	0	2332	

F 67   7236	*	*	*	429	*	4631	*	*	*	*	*	*	6792	*	*	6888	*	*	2373	67
       0	*	*	*	*	*	0	9142	0	1156	

D 68   *	*	24	5933	*	*	*	*	*	*	*	*	*	*	*	*	*	*	*	*	68
       8	*	7480	*	*	671	1427	9142	0	1156	

I 69   7526	*	*	7356	4013	7381	7664	2645	5987	1747	3340	7335	*	6398	5218	*	6679	3149	3871	3217	69
       0	*	*	*	*	*	0	9147	0	1100	

P 70   3542	7611	7246	5291	*	4036	5200	5146	4086	4160	7464	4873	1291	5042	4096	3858	5927	7209	5932	*	70
       6	8006	*	2585	263	*	0	9147	1000	1100	

L 71   3653	7136	*	6918	1466	*	6167	3985	7272	4208	5591	7783	5213	6977	7188	7409	6069	2246	4518	3984	71
       10	*	7173	*	*	915	1091	9147	0	1100	

L 72   *	7417	*	*	4419	*	*	2834	*	486	4811	*	*	*	*	*	7098	4311	*	*	72
       60	5480	5766	568	1620	795	1239	9135	1328	1123	

K 73   4111	*	5648	3140	*	7618	4731	5649	2452	6457	5802	3215	*	3384	2777	3586	4428	5031	*	5359	73
       121	4699	4568	1251	787	*	0	9125	1597	1386	

E 74   3562	*	7806	3705	7406	6077	3211	7486	2229	5757	7377	4033	5884	4038	2299	4374	4545	5537	*	7074	74
       125	5293	4121	1476	643	1405	684	9089	1291	2133	

R 75   2774	5669	5546	3781	3530	5313	4213	4747	3618	3563	*	4617	*	4775	2563	5444	5712	7443	7500	3812	75
       165	4851	3764	2061	395	1044	958	9044	1456	2620	

Y 76   2837	4364	*	7489	2441	4748	3767	4591	6652	2281	5632	7029	*	6361	*	6481	5038	4635	6918	3014	76
       158	3843	4887	1324	735	2285	331	9000	1977	2937	

P 77   3937	*	4663	5537	*	1922	3651	6382	3284	3410	5436	7440	3407	4143	5112	3897	6417	5201	*	7219	77
       130	4178	5028	2000	415	756	1294	9036	1915	3086	

D 78   7576	*	3513	4646	4147	2302	*	2845	3414	4949	7129	3673	7376	5428	3724	6368	7112	5015	4967	3838	78
       91	4410	6170	1166	851	2967	197	9062	1648	2376	

L 79   4430	*	4172	3150	4320	4748	3082	3644	5581	2388	6182	4600	*	6159	*	5797	5990	3384	4570	4394	79
       97	4075	7485	1616	570	1139	873	9048	1882	2402	

D 80   4824	5150	3176	5463	4820	3712	5320	3902	3840	3721	4655	3636	4634	4134	3851	4757	4796	4211	5262	6146	80
       76	5090	5527	3000	193	*	0	9097	1377	1860	

P 81   5720	6920	4909	5973	3635	6021	7137	3054	5098	1969	5722	5709	2438	7392	7375	6450	4299	3411	6206	6471	81
       59	5264	6187	2609	258	1496	632	9091	1345	2262	

K 82   4414	*	3695	3493	7208	5817	5389	5530	3184	4929	6887	4019	2205	3693	3748	3780	4596	6215	6983	*	82
       124	4654	4560	1949	433	1712	525	9088	1690	2014	

G 83   3498	4888	4870	5091	4072	3335	3857	5235	4532	3561	*	3300	3546	4521	5582	5023	4281	3799	5727	7026	83
       61	4792	7479	2240	343	1787	494	9052	1550	2370	

E 84   5129	*	4453	4402	*	5963	5135	5887	2606	4144	5922	3981	2037	5999	3029	4606	4796	5230	6130	5915	84
       79	4228	*	2331	320	1384	697	9083	1907	2042	

K 85   4057	5357	5015	5622	4826	5133	3633	2603	6553	3403	7429	*	7605	6480	4843	5162	4354	2083	4595	4678	85
       67	5155	5867	1894	452	*	0	9109	1454	1616	

I 86   7431	6412	4978	7174	2386	6468	6448	2354	5127	2542	5740	7398	*	6345	4646	7594	4746	3329	3744	4633	86
       53	5039	7514	2230	346	*	0	9099	1456	1908	

D 87   6926	3188	612	5325	*	6873	*	8118	6253	6254	*	*	3915	7015	5834	5366	6953	*	4627	*	87
       41	6066	6246	2860	214	2456	290	9094	1137	2012	

T 88   5693	7230	7476	6913	*	6035	5600	4782	6151	3727	7374	7361	*	6138	6199	2898	842	4047	*	7413	88
       47	5763	6204	952	1050	1935	437	9094	1178	2024	

L 89   6554	5258	7528	7346	5565	6171	*	3564	5331	1218	2449	7041	6858	4683	5805	4759	6923	4186	7029	6207	89
       18	*	6333	*	*	1745	511	9101	0	1944	

V 90   5840	6002	2534	3706	7486	5939	5203	2774	3688	3258	6378	7527	7649	5128	4559	5254	4617	2699	*	5270	90
       0	*	*	*	*	2064	394	9121	0	1851	

L 91   2370	6443	6273	4866	5450	5284	5470	3382	5465	1541	3673	6773	6518	5703	*	7519	6369	4687	6579	5064	91
       0	*	*	*	*	2665	247	9131	0	1629	

S 92   1684	6514	6203	6560	6562	6246	7359	5136	6251	4482	4755	5531	5443	7406	7412	1532	7127	4438	*	4476	92
       7	*	7734	*	*	2666	247	9138	0	1515	

R 93   5578	*	4760	*	4281	7013	4139	7576	2913	4722	*	6405	4601	3934	1343	5011	6466	6285	5372	4099	93
       34	7269	5869	1000	1000	1689	536	9170	1003	1502	

L 94   4059	5813	4778	6669	4303	6313	*	4381	4254	1806	4168	5792	*	4698	3311	6826	5260	3114	5636	4543	94
       40	6639	5830	1000	1000	2924	204	9156	1074	1687	

Y 95   3299	5638	6038	5855	3986	7391	*	3696	6556	1464	5751	*	5336	4870	5152	5175	5778	2882	*	4668	95
       112	4962	4559	2809	222	2890	209	9141	1426	1904	

Y 96   7234	6048	4112	4723	2189	5385	4181	5293	4531	3867	6410	3057	5443	5334	4519	5099	6035	6926	3646	3459	96
       36	7533	5703	2322	322	2783	226	9098	1000	2527	

P 97   3665	5761	*	4852	6241	5442	5490	7331	3926	4802	6426	6765	1015	5652	4241	4336	4796	5768	6737	*	97
       86	4905	5346	1533	612	2821	220	9077	1445	2606	

H 98   5081	5966	2262	4283	4698	3074	5135	7844	4016	4546	*	3303	4828	4645	4492	3656	4093	5690	6085	7171	98
       19	6287	*	488	1802	2060	396	9100	1107	2816	

I 99   5188	*	*	3343	6229	3698	5256	3931	4937	2336	4099	5398	6329	3693	2229	5606	4654	5983	*	*	99
       89	5351	4833	1679	540	2664	248	9099	1274	2393	

R 100  5985	*	6932	4197	6101	3866	4466	6239	2394	3513	6100	5552	2778	4928	2676	4179	5595	4402	*	6989	100
       88	5621	4676	0	*	1785	495	9095	1232	2777	

D 101  5197	*	3279	5467	5518	3805	4225	4316	4138	4576	7220	2778	4628	4383	3398	3127	4927	4427	*	5522	101
       94	4893	5083	826	1198	3343	150	9114	1413	2850	

R 102  5355	*	6042	4846	3563	3887	2648	5442	3809	2589	*	5749	5593	*	4059	4934	5563	6106	5502	2611	102
       18	*	6313	*	*	2600	260	9122	0	3100	

D 103  4439	6081	2798	6080	6074	2384	*	4880	2660	5031	5630	3737	6148	5449	4404	3333	5379	4781	7526	7163	103
       100	4658	5176	1674	543	2786	226	9103	1566	2963	

F 104  4735	6882	5966	6169	3464	4825	6257	5107	5030	1099	4323	5981	*	4739	*	4351	3943	6816	*	4939	104
       13	*	6827	*	*	3536	130	9073	0	3093	

E 105  3109	7280	2352	3044	*	3417	*	5195	2984	4330	5983	7337	4720	6483	4759	4628	4784	4091	*	5637	105
       22	6766	7420	1000	1000	4228	79	9053	1054	3026	

R 106  3092	7314	3400	4247	5001	5590	4346	6054	4048	2674	7429	4697	5238	5223	3928	3575	3595	5144	*	4740	106
       0	*	*	*	*	4006	93	9069	0	3022	

Q 107  4500	6179	*	5962	7159	5536	7105	4073	4804	1253	5276	3823	6853	4573	5705	4170	5817	3497	5186	5665	107
       40	7397	5534	3907	100	*	0	9076	1000	2905	

P 108  2112	4014	7309	4423	6488	4765	6405	6430	3290	3347	7242	5520	5085	6823	3574	3696	4842	4001	4691	5788	108
       52	6209	5499	3112	177	3270	158	9056	1131	3194	

E 109  3531	5409	3854	2444	5542	*	5243	5681	2469	4380	*	4575	*	3703	5765	3920	3962	4928	6615	5028	109
       18	*	6340	*	*	4472	67	9040	0	3267	

G 110  3556	6147	3457	3541	6366	3272	3864	5396	4358	*	*	4083	6345	5825	2904	4793	5496	4213	5950	3106	110
       98	6176	4266	0	*	2260	338	9039	1089	3342	

M 111  7340	7227	3829	6880	2857	5120	5814	4385	5176	1296	4299	*	*	6941	*	6642	4325	3772	6814	4637	111
       81	5299	5087	2322	322	3158	171	9036	1260	3542	

P 112  4550	7111	3557	5580	6930	2022	6794	5803	3243	3178	*	4144	4113	4654	4965	4052	4688	4021	*	*	112
       17	*	6375	*	*	2146	369	9041	0	3644	

I 113  3940	7285	6596	4391	7098	2949	7325	2081	3893	2764	5587	6835	*	6315	3649	6030	4433	3797	6790	6371	113
       42	7181	5531	2000	415	4683	57	9047	1000	3294	

K 114  4059	6765	3326	3325	*	3623	6834	5934	2408	4766	5282	4048	4533	3998	3552	4133	4474	5595	*	*	114
       30	6875	6408	2322	322	4675	58	9024	1013	3489	

L 115  4313	7860	4276	4237	4074	3433	4298	4279	6288	2154	5046	3848	5670	7334	4283	3899	4321	5601	*	4865	115
       23	6348	8028	1828	477	2147	369	9058	1094	3558	

Y 116  4664	6805	3613	3305	4253	6044	4716	3970	2984	3235	6842	4428	4177	5331	4875	4150	5123	3831	6958	4883	116
       56	7056	5036	0	*	2844	216	9029	1000	3099	

G 117  3503	*	4901	4092	*	1958	5708	5898	3497	4793	5819	3776	5087	4209	5234	3075	4922	4677	*	6602	117
       21	7311	6910	3907	100	2931	203	9017	1000	3287	

S 118  3486	*	5386	6533	5594	3618	3877	4860	3168	5484	7435	7027	3140	5005	2699	2809	6301	4217	*	5905	118
       43	5508	7097	980	1020	2717	238	9027	1221	3119	

H 119  4090	*	3990	3735	7120	5109	1264	7014	4536	4994	*	5497	4291	*	5519	4570	4710	6046	*	3680	119
       117	4931	4475	1502	628	1573	591	9051	1444	2908	

S 120  3493	6815	4458	4976	7055	2633	7023	5590	3888	4924	6901	7296	*	5254	3332	1845	3297	*	*	7166	120
       98	5847	4380	2295	329	2155	367	9429	1122	2839	

L 121  2457	*	7137	6038	5156	6152	*	3654	6534	963	6041	6757	5795	5931	5927	6163	5574	5106	*	6524	121
       66	6070	5069	2172	362	3024	189	9452	1150	3081	

E 122  3807	*	2377	1907	7033	4198	6562	5462	2857	4041	6037	4649	*	4668	*	5692	5020	5026	*	*	122
       56	6037	5457	2182	359	2625	255	9461	1099	3199	

A 123  1579	*	3344	3760	6143	3645	5851	7051	7091	4311	5706	4080	6727	4722	4869	3910	4753	5351	6945	5622	123
       110	6020	4105	2093	385	2785	226	9435	1102	3152	

W 124  3884	*	2941	7406	4097	6490	4512	3937	5633	3339	6685	5112	5652	5553	5388	5370	4918	2571	2966	4600	124
       48	5362	6951	2447	292	2684	244	9396	1237	3528	

G 125  2042	3893	4509	5484	5350	1831	*	5880	5548	4919	5780	5934	6713	5628	*	4249	4778	3760	6901	6499	125
       10	*	7207	*	*	2481	285	9324	0	3253	

Y 126  3943	6117	4473	3329	5077	5867	4472	3548	3576	3908	5607	*	*	3933	3200	5383	4338	4866	6152	2925	126
       38	6953	5818	4248	78	4411	69	9349	1000	2965	

R 127  3113	6938	5637	3643	4087	*	5686	5807	3669	3417	*	4552	5489	4724	2252	4416	3733	5191	7039	4713	127
       102	7369	4005	0	*	2814	221	9326	1000	3069	

L 128  4052	5400	*	5277	3947	6072	6072	4511	6867	1261	4159	6065	5706	6546	4667	5216	4791	3288	*	5617	128
       97	4797	5095	1221	808	1325	735	9257	1328	3485	

R 129  3615	6894	4327	4657	5849	1542	5082	4431	3922	3644	7013	6619	6471	4188	4568	5081	6735	4886	4939	7333	129
       58	6932	5006	0	*	4316	74	9356	1046	2915	

C 130  5039	5631	3160	3092	4398	3733	6963	4424	3567	3105	5912	4576	*	5906	4783	6143	3662	3205	6162	6034	130
       96	5436	4588	1000	1000	2826	219	9344	1189	3191	

F 131  4285	*	5479	3873	4935	4379	5402	4883	2984	2545	3779	*	3927	4987	4805	4815	5328	3559	6405	4082	131
       67	5436	5472	2155	367	1977	423	9343	1191	3360	

K 132  3454	6911	5554	3872	5365	5709	5801	4875	1379	3839	*	6681	6731	6491	6201	3710	5157	5962	5010	3926	132
       70	5853	5050	1583	586	2372	310	9379	1124	3090	

G 133  4365	7454	4265	3481	7078	2431	7327	3929	4390	3105	5297	5992	4516	4030	6645	3544	5155	3811	5866	5858	133
       76	4847	5891	1652	553	2888	209	9390	1379	3084	

D 134  3571	4746	1890	3271	*	4510	6820	5896	4463	4600	*	5840	5156	*	3846	3438	3538	5070	6583	6009	134
       149	4435	4273	1280	766	2102	383	9366	1482	3016	

Y 135  4091	6970	3640	5423	3699	3145	5011	6595	3006	3803	5875	6745	*	6953	6457	5296	5804	4341	4241	2246	135
       13	*	6768	*	*	2795	224	9341	0	3164	

G 136  3351	*	4080	4591	6026	2883	5055	*	2329	5352	*	5584	4855	4094	2884	5460	4484	*	5785	4012	136
       22	*	6073	*	*	2283	332	9311	0	2981	

K 137  5038	5450	3580	3189	6650	*	*	3153	2889	2933	5852	5326	4269	3202	5896	6972	4760	4428	*	4207	137
       43	5680	6699	565	1625	2519	277	9338	1162	2767	

Q 138  4655	7359	3179	3278	6652	4881	7009	3654	4928	4631	5418	3534	*	1996	5039	5061	4183	4384	*	6301	138
       39	5842	6791	1296	755	2953	200	9352	1144	2564	

T 139  2913	*	6963	4832	4829	4300	4914	2750	3394	4764	5369	4529	3854	5197	4578	4399	3833	4403	*	4217	139
       54	4769	*	1880	457	2634	253	9353	1442	2487	

N 140  3438	*	4244	2488	5377	4135	6757	6939	3374	3454	7162	4891	5579	6076	4406	2949	3587	4442	*	6916	140
       52	6819	5232	2585	263	2647	251	9375	1021	2249	

A 141  3384	6528	2070	4915	4406	3821	6091	4398	4631	3368	4130	5570	3815	5171	4633	6005	7264	5427	5758	5395	141
       138	5146	3983	1306	747	2310	325	9327	1262	2445	

W 142  4772	*	4548	4859	3285	5894	5452	4332	6828	4296	6798	4805	*	5829	4992	6880	5649	5393	1166	4537	142
       195	3453	4831	1161	855	2149	369	9184	2154	2971	

D 143  3933	*	2688	2295	6884	4702	5134	7100	3226	6900	5377	6986	5258	3481	5449	2950	4485	5379	*	6775	143
       66	5028	6128	1750	509	2214	350	9343	1341	2939	

K 144  4180	*	4052	3818	6845	3162	5841	5707	3165	5690	7210	3597	4326	4985	3369	4714	3223	3391	6963	6704	144
       183	3728	4523	1649	554	3926	98	9229	1995	2726	

Y 145  3592	*	4846	*	3069	4783	6010	5241	4816	2181	4139	4636	3055	7132	4392	4941	6637	*	4162	4102	145
       112	4161	5745	1762	504	4580	62	9320	1696	3117	

T 146  6753	*	3398	7111	*	5849	4747	4576	5163	2465	5736	3276	4762	6319	4517	2893	3744	4297	3524	5578	146
       79	4466	6980	2159	366	1772	500	9145	1498	3224	

P 147  3837	*	2605	1702	*	6942	7391	4521	3662	*	5701	6617	2902	3836	5004	5034	5861	*	6708	*	147
       40	5792	6724	1337	727	1785	495	9138	1122	2693	

E 148  3559	6640	2837	1732	7241	5611	6979	5283	3258	4057	6550	*	5315	4392	4537	4945	4178	5915	*	6967	148
       61	5256	6029	2127	375	1133	878	9157	1271	2313	

M 149  3989	7180	7030	6834	6227	7326	6061	2676	*	1873	2514	*	*	3590	5536	5039	6823	3761	*	4132	149
       0	*	*	*	*	1725	520	9214	0	1895	

L 150  2935	7075	*	4235	7217	6259	7086	3224	3742	1970	4606	*	5796	5628	3781	6840	4639	3073	*	5333	150
       0	*	*	*	*	1710	526	9221	0	1601	

E 151  3434	*	3492	2028	*	7432	3470	6752	3417	4743	7030	5912	4904	4353	3282	5235	3593	*	*	5774	151
       58	4983	6991	2101	383	1527	615	9226	1369	1388	

Y 152  *	*	*	*	*	6816	4098	*	6063	7042	*	*	7010	*	3100	7096	*	6919	6551	397	152
       26	5784	*	1585	585	2112	379	9213	1150	1320	

C 153  1448	2083	*	6534	*	6009	*	*	*	5779	6525	2025	*	*	*	4642	*	4614	*	6014	153
       37	6016	6690	1334	729	1468	647	9188	1116	1220	

K 154  2597	4616	5498	4053	*	4858	5455	3498	3493	3122	3676	7066	*	5184	3073	6019	7178	3954	5791	5315	154
       25	6801	6975	1585	585	1629	563	9186	1022	1213	

Q 155  4102	*	3245	2111	6507	4691	7129	*	4035	4633	5245	3747	6501	2772	3811	4227	7317	5484	6760	5267	155
       0	*	*	*	*	606	1544	9209	0	1216	

D 156  *	*	71	6624	*	*	*	*	5216	*	*	*	*	6544	*	*	*	*	*	*	156
       15	6624	*	1000	1000	0	*	9214	1040	1000	

T 157  2344	5411	*	5993	*	*	*	4357	6780	5273	*	6843	*	*	*	7204	2898	915	*	*	157
       0	*	*	*	*	*	*	9222	0	0	

L 158  4199	7136	2699	2855	6879	7356	*	3471	4059	3928	*	5981	5737	*	2397	6165	5332	3062	7077	5299	158
       16	6532	*	0	*	*	*	9222	1039	0	

V 159  2418	6526	4823	4592	5891	6116	5337	3123	*	3075	3886	3922	*	*	*	4602	5026	2535	*	4111	159
       0	*	*	*	*	*	*	9222	0	0	

T 160  7065	5900	*	*	*	7000	*	5439	*	1781	4515	4155	6092	5462	*	4846	1157	4890	*	*	160
       26	6945	6681	4087	87	*	*	9223	1000	0	

Y 161  3557	6887	5894	3283	3942	5841	5152	3734	3327	3297	5730	*	6931	6863	2405	6588	5970	4525	4507	4016	161
       0	*	*	*	*	*	0	9207	0	1032	

I 162  3418	*	3187	3340	*	5801	5001	6168	3012	4096	*	*	4425	3855	2180	3941	4857	*	*	5925	162
       0	*	*	*	*	*	0	9207	0	1032	

L 163  6994	6763	*	*	*	*	*	3010	*	762	5473	*	*	4985	*	6752	6081	2445	7086	*	163
       24	5898	*	2000	415	*	0	9207	1128	1032	

Y 164  3645	6519	6720	6687	3089	6529	3092	5614	3862	3533	5599	*	*	*	4920	5788	*	5883	3816	1694	164
       0	*	*	*	*	0	*	9104	0	1032	

S 165  4722	*	2678	2375	*	5291	5530	4928	3042	4821	6988	3402	4722	3675	3657	5310	4841	7100	6511	*	165
       14	*	6701	*	*	*	*	9082	0	0	

H 166  4092	*	*	4053	5845	*	3547	4138	2155	4597	4393	*	*	5248	2870	6617	4555	4297	5867	3010	166
       0	*	*	*	*	*	0	9055	0	1022	

F 167  5674	*	*	6887	3407	4796	*	4223	*	718	3525	*	*	5358	*	*	6735	4369	*	6494	167
       0	*	*	*	*	0	*	9032	0	1022	

V 168  4458	*	5277	2991	*	*	6919	3605	3733	2106	4825	6428	*	5656	2704	4563	4794	4068	6790	4730	168
       15	6617	*	1000	1000	*	*	8978	1000	0	

N 169  4297	*	3349	2643	5661	*	5613	*	3148	6414	6604	3495	1615	*	*	4293	4624	6759	*	*	169
       0	*	*	*	*	*	*	8867	0	0	

R 170  4234	*	5521	2505	*	6359	3960	6577	2676	4923	4907	3896	*	3848	2643	6602	*	*	3624	4291	170
       21	*	6082	*	*	*	*	8743	0	0	

M 171  *	5759	*	*	4709	6520	*	2469	*	990	4110	*	5956	*	6075	4108	5828	4692	6088	5043	171
       20	6191	*	0	*	*	0	8367	1000	1000	

N 172  5095	*	3476	2628	*	3929	*	5471	1836	5632	*	3476	4902	4862	3407	4361	6087	6025	*	*	172
       0	*	*	*	*	0	*	8196	0	1000	

N 173  3665	5857	3719	2991	*	2065	*	*	4209	*	*	2886	*	3511	3276	*	3593	*	*	*	173
       0	*	*	*	*	*	*	8021	0	0	

H 174  3646	*	*	3264	3987	*	1617	*	3562	5089	3498	*	*	4341	*	3421	*	5095	5474	5061	174
       0	*	*	*	*	*	*	7177	0	0	

G 175  4388	*	*	*	*	71	*	*	*	*	*	*	*	*	*	*	*	*	*	*	175
       0	*	*	0	*	*	*	6478	0	0	

//
```
