## Supporting Information File 6 for "A novel uncultured marine cyanophage lineage with lysogenic potential linked to a putative marine *Synechococcus* ‘relic’ prophage": seq_99

```
HHsearch 1.5
NAME  KMKONFHK_00099 hypothetical protein
FAM   
FILE  tmpJW33RI
COM   /opt/appli/virfam/lib/hhsearch/hhmake2 -i /tmp/tmpJW33RI.a3m -seq 10 -id 90 
DATE  Tue Jan 16 06:03:59 2018
LENG  72 match states, 72 columns in multiple alignment
FILT  5 out of 7 sequences passed filter (-id 90 -cov 0 -qid 0 -qsc -20.00 -diff 100)
NEFF  2.2 
SEQ
>ss_pred PSIPRED predicted secondary structure
CCCCCCCCHHHHHHHHHHHHHHHHHHHHHCCCCCHHHHHHHHHHHHHHHHHHHHHCCCCCCCCCCCCCCCCC
>ss_conf PSIPRED confidence values
988888768999999998868899999847996413799999999999988753031136887778756779
>Consensus
mxxxxPLtxeevxxaxdxFfplxxxvxxxmpxxxxeDvLKvmeavxglaxkxrxxxkexxGPFGFNKxxxex
>KMKONFHK_00099 hypothetical protein
MADNSPLTVEEVVEACDIFFPLMFEVRTRIPDAEIPDVLKVMKSVTELAQQLRVTKKEEAGPFGFNKEKADA
>gi|326781806|ref|YP_004322208.1|(1-72:76) hypothetical protein SSM2_052 [Synechococcus phage S-SM2]   gi|310002996|gb|ADO97394.1| hypothetical protein SSM2_052 [Synechococcus phage S-SM2]  E=8e-25 s/c=1.61 id=46% cov=100%
MKDYDPLTPEEVNEAAKEFFPLFDIVHRNMPeNCTVEDTIKVMETVCGMAQKRRAFDKEGVGPFGFNKPATE-
>gi|326783495|ref|YP_004324002.1|(4-70:72) hypothetical protein Syn19_169 [Synechococcus phage Syn19]   gi|310004998|gb|ADO99388.1| hypothetical protein Syn19_169 [Synechococcus phage Syn19]  E=3e-19 s/c=1.46 id=40% cov=93%
------LTLEDYQKAGETFWPKYWYVAKELGEDVKPEqVLKVMEAVGGLALKLALEKKEKEGPFGFNKQSGES
>gi|352094296|ref|ZP_08955467.1|(1-69:78) hypothetical protein Syn8016DRAFT_0809 [Synechococcus sp. WH 8016]   gi|351680636|gb|EHA63768.1| hypothetical protein Syn8016DRAFT_0809 [Synechococcus sp. WH 8016]  E=6e-19 s/c=1.40 id=39% cov=96%
MSKKKPLEPIEVQKAADQFFPLYKIVLEQMPDgATAEDTLKCFEAISKLAYFNRSQEPKGM-PFGFNKQN---
>gi|326782728|ref|YP_004322900.1|(3-67:69) hypothetical protein SSM1_004 [Synechococcus phage S-SM1]   gi|310002942|gb|ADO97341.1| hypothetical protein SSM1_004 [Synechococcus phage S-SM1]  E=1e-17 s/c=1.42 id=39% cov=89%
----DPITVEDYKLVSDEFFQKFNYAAERMGPGphKAEDVLKVMEALTGAVLKDRV--KDKVGPFGFNKKT---
#
NULL   3706	5728	4211	4064	4839	3729	4763	4308	4069	3323	5509	4640	4464	4937	4285	4423	3815	3783	6325	4665	
HMM    A	C	D	E	F	G	H	I	K	L	M	N	P	Q	R	S	T	V	W	Y	
       M->M	M->I	M->D	I->M	I->I	D->M	D->D	Neff	Neff_I	Neff_D
       0	*	*	0	*	0	*	*	*	*	
M 1    *	*	*	*	*	*	*	*	*	*	0	*	*	*	*	*	*	*	*	*	1
       0	*	*	*	*	*	*	1772	0	0	

A 2    1559	*	*	*	*	*	*	*	1622	*	*	*	*	*	*	1575	*	*	*	*	2
       0	*	*	*	*	*	*	1772	0	0	

D 3    *	*	590	*	*	*	*	*	1575	*	*	*	*	*	*	*	*	*	*	*	3
       0	*	*	*	*	*	*	1772	0	0	

N 4    *	*	*	*	*	*	*	*	1575	*	*	1559	*	*	*	*	*	*	*	1622	4
       0	*	*	*	*	*	*	1772	0	0	

S 5    *	*	1007	*	*	*	*	*	1978	*	*	*	*	*	*	2007	*	*	*	*	5
       0	*	*	*	*	*	*	2049	0	0	

P 6    *	*	*	*	*	*	*	*	*	*	*	*	0	*	*	*	*	*	*	*	6
       0	*	*	*	*	*	*	2049	0	0	

L 7    *	*	*	*	*	*	*	2299	*	328	*	*	*	*	*	*	*	*	*	*	7
       0	*	*	*	*	*	*	2252	0	0	

T 8    *	*	*	2265	*	*	*	*	*	*	*	*	*	*	*	*	337	*	*	*	8
       0	*	*	*	*	*	*	2252	0	0	

V 9    *	*	*	*	*	*	*	*	*	2295	*	*	1329	*	*	*	*	1329	*	*	9
       0	*	*	*	*	*	*	2252	0	0	

E 10   *	*	*	337	*	*	*	2265	*	*	*	*	*	*	*	*	*	*	*	*	10
       0	*	*	*	*	*	*	2252	0	0	

E 11   *	*	1297	754	*	*	*	*	*	*	*	*	*	*	*	*	*	*	*	*	11
       0	*	*	*	*	*	*	2252	0	0	

V 12   *	*	*	*	*	*	*	*	*	*	*	*	*	*	*	*	*	754	*	1297	12
       0	*	*	*	*	*	*	2252	0	0	

V 13   *	*	*	*	*	*	*	*	2299	*	*	2396	*	1280	*	*	*	2359	*	*	13
       0	*	*	*	*	*	*	2252	0	0	

E 14   *	*	*	1377	*	*	*	*	1280	2299	*	*	*	*	*	*	*	*	*	*	14
       0	*	*	*	*	*	*	2252	0	0	

A 15   328	*	*	*	*	*	*	*	*	*	*	*	*	*	*	*	*	2299	*	*	15
       0	*	*	*	*	*	*	2252	0	0	

C 16   1329	2359	*	*	*	2295	*	*	*	*	*	*	*	*	*	2299	*	*	*	*	16
       0	*	*	*	*	*	*	2252	0	0	

D 17   *	*	722	2295	*	*	*	*	2396	*	*	*	*	*	*	*	*	*	*	*	17
       0	*	*	*	*	*	*	2252	0	0	

I 18   *	*	*	1346	*	*	*	2359	*	*	*	*	*	2265	*	*	2295	*	*	*	18
       0	*	*	*	*	*	*	2252	0	0	

F 19   *	*	*	*	0	*	*	*	*	*	*	*	*	*	*	*	*	*	*	*	19
       0	*	*	*	*	*	*	2252	0	0	

F 20   *	*	*	*	329	*	*	*	*	*	*	*	*	*	*	*	*	*	2295	*	20
       0	*	*	*	*	*	*	2252	0	0	

P 21   *	*	*	*	*	*	*	*	*	*	*	*	328	2299	*	*	*	*	*	*	21
       0	*	*	*	*	*	*	2252	0	0	

L 22   *	*	*	*	*	*	*	*	1297	754	*	*	*	*	*	*	*	*	*	*	22
       0	*	*	*	*	*	*	2252	0	0	

M 23   *	*	*	*	1346	*	*	*	*	*	2359	*	*	*	*	*	*	*	*	1280	23
       0	*	*	*	*	*	*	2252	0	0	

F 24   *	*	2396	*	2359	*	*	*	2265	*	*	2299	*	*	*	*	*	*	2295	*	24
       0	*	*	*	*	*	*	2252	0	0	

E 25   *	*	*	2359	*	*	*	1329	*	*	*	*	*	*	*	*	*	*	*	1297	25
       0	*	*	*	*	*	*	2252	0	0	

V 26   2299	*	*	*	*	*	*	*	*	*	*	*	*	*	*	*	*	328	*	*	26
       0	*	*	*	*	*	*	2252	0	0	

R 27   1297	*	*	*	*	*	2396	*	*	2265	*	*	*	*	2359	*	*	*	*	*	27
       0	*	*	*	*	*	*	2252	0	0	

T 28   *	*	*	1281	*	*	*	*	2295	*	*	*	*	*	2396	*	2359	*	*	*	28
       0	*	*	*	*	*	*	2252	0	0	

R 29   *	*	*	2295	*	*	*	*	*	*	*	2396	*	2265	1329	*	*	*	*	*	29
       0	*	*	*	*	*	*	2252	0	0	

I 30   *	*	*	*	*	*	*	2359	*	2295	734	*	*	*	*	*	*	*	*	*	30
       0	*	*	*	*	*	*	2252	0	0	

P 31   *	*	*	*	*	1297	*	*	*	*	*	*	754	*	*	*	*	*	*	*	31
       304	2396	*	0	*	*	*	2252	1000	0	

D 32   *	*	1311	2295	*	*	*	*	*	*	*	2396	2299	*	*	*	*	*	*	*	32
       337	2265	*	0	*	*	*	2252	1014	0	

A 33   1311	2396	2295	*	*	2299	*	*	*	*	*	*	*	*	*	*	*	*	*	*	33
       328	2299	*	1000	1000	*	*	2252	1000	0	

E 34   *	*	*	2359	*	*	*	*	2299	*	*	*	*	*	*	*	1329	2295	*	*	34
       0	*	*	*	*	*	*	2252	0	0	

I 35   1281	*	*	*	*	*	*	2359	2295	*	*	*	*	*	*	*	*	2396	*	*	35
       0	*	*	*	*	*	*	2252	0	0	

P 36   *	*	*	734	*	*	*	*	*	*	*	*	1327	*	*	*	*	*	*	*	36
       0	*	*	*	*	*	*	2252	0	0	

D 37   *	*	329	2295	*	*	*	*	*	*	*	*	*	*	*	*	*	*	*	*	37
       329	2295	*	0	*	*	*	2252	1000	0	

V 38   *	*	*	*	*	*	*	*	*	*	*	*	*	*	*	*	1329	733	*	*	38
       0	*	*	*	*	*	*	2252	0	0	

L 39   *	*	*	*	*	*	*	2396	*	304	*	*	*	*	*	*	*	*	*	*	39
       0	*	*	*	*	*	*	2252	0	0	

K 40   *	*	*	*	*	*	*	*	0	*	*	*	*	*	*	*	*	*	*	*	40
       0	*	*	*	*	*	*	2252	0	0	

V 41   *	2265	*	*	*	*	*	*	*	*	*	*	*	*	*	*	*	337	*	*	41
       0	*	*	*	*	*	*	2252	0	0	

M 42   *	*	*	*	2265	*	*	*	*	*	337	*	*	*	*	*	*	*	*	*	42
       0	*	*	*	*	*	*	2252	0	0	

K 43   *	*	*	313	*	*	*	*	2359	*	*	*	*	*	*	*	*	*	*	*	43
       0	*	*	*	*	*	*	2252	0	0	

S 44   701	*	*	*	*	*	*	*	*	*	*	*	*	*	*	2359	2396	*	*	*	44
       0	*	*	*	*	*	*	2252	0	0	

V 45   *	*	*	*	*	*	*	2265	*	2299	*	*	*	*	*	*	*	765	*	*	45
       0	*	*	*	*	*	*	2252	0	0	

T 46   *	2396	*	*	*	2295	*	*	*	*	*	*	*	*	*	2265	1329	*	*	*	46
       0	*	*	*	*	*	*	2252	0	0	

E 47   *	*	*	2359	*	744	*	*	2265	*	*	*	*	*	*	*	*	*	*	*	47
       0	*	*	*	*	*	*	2252	0	0	

L 48   2299	*	*	*	*	*	*	*	*	721	2396	*	*	*	*	*	*	*	*	*	48
       0	*	*	*	*	*	*	2252	0	0	

A 49   328	*	*	*	*	*	*	*	*	*	*	*	*	*	*	*	*	2299	*	*	49
       0	*	*	*	*	*	*	2252	0	0	

Q 50   *	*	*	*	*	*	*	*	*	1297	*	*	*	1377	*	*	*	*	*	2265	50
       0	*	*	*	*	*	*	2252	0	0	

Q 51   *	*	*	*	2265	*	*	*	744	*	*	*	*	2359	*	*	*	*	*	*	51
       0	*	*	*	*	*	*	2252	0	0	

L 52   *	*	2299	*	*	*	*	*	*	1327	*	2265	*	*	2396	*	*	*	*	*	52
       0	*	*	*	*	*	*	2252	0	0	

R 53   2295	*	*	*	*	*	*	*	*	*	*	*	*	*	329	*	*	*	*	*	53
       0	*	*	*	*	*	*	2252	0	0	

V 54   2396	*	*	*	*	*	*	*	*	2295	*	*	*	*	*	2265	*	1329	*	*	54
       328	*	2299	*	*	*	*	2252	0	0	

T 55   *	*	*	1897	2062	*	*	*	*	*	*	*	*	2000	*	*	2047	*	*	*	55
       0	*	*	*	*	*	0	2065	0	1000	

K 56   *	*	2062	2000	*	*	*	*	970	*	*	*	*	*	*	*	*	*	*	*	56
       0	*	*	*	*	0	*	2065	0	1000	

K 57   *	*	*	*	*	*	*	*	337	*	*	*	2265	*	*	*	*	*	*	*	57
       0	*	*	*	*	*	*	2252	0	0	

E 58   *	*	2299	765	*	*	*	*	2265	*	*	*	*	*	*	*	*	*	*	*	58
       0	*	*	*	*	*	*	2252	0	0	

E 59   *	*	*	2359	*	1329	*	*	1297	*	*	*	*	*	*	*	*	*	*	*	59
       0	*	*	*	*	*	*	2252	0	0	

A 60   2359	*	*	2295	*	*	*	*	*	*	2265	*	*	*	*	*	*	1346	*	*	60
       337	*	2265	*	*	*	*	2252	0	0	

G 61   *	*	*	*	*	0	*	*	*	*	*	*	*	*	*	*	*	*	*	*	61
       0	*	*	*	*	0	*	2037	0	1014	

P 62   *	*	*	*	*	*	*	*	*	*	*	*	0	*	*	*	*	*	*	*	62
       0	*	*	*	*	*	*	2252	0	0	

F 63   *	*	*	*	0	*	*	*	*	*	*	*	*	*	*	*	*	*	*	*	63
       0	*	*	*	*	*	*	2252	0	0	

G 64   *	*	*	*	*	0	*	*	*	*	*	*	*	*	*	*	*	*	*	*	64
       0	*	*	*	*	*	*	2252	0	0	

F 65   *	*	*	*	0	*	*	*	*	*	*	*	*	*	*	*	*	*	*	*	65
       0	*	*	*	*	*	*	2252	0	0	

N 66   *	*	*	*	*	*	*	*	*	*	*	0	*	*	*	*	*	*	*	*	66
       0	*	*	*	*	*	*	2252	0	0	

K 67   *	*	*	*	*	*	*	*	0	*	*	*	*	*	*	*	*	*	*	*	67
       0	*	*	*	*	*	*	2252	0	0	

E 68   *	*	*	2359	*	*	*	*	2299	*	*	*	2396	1280	*	*	*	*	*	*	68
       0	*	*	*	*	*	*	2252	0	0	

K 69   2396	*	*	*	*	*	*	*	2359	*	*	2265	*	*	*	2295	2299	*	*	*	69
       0	*	*	*	*	*	*	2252	0	0	

A 70   1624	*	*	*	*	1541	*	*	*	*	*	*	*	*	*	*	1591	*	*	*	70
       0	*	*	*	*	*	*	1839	0	0	

D 71   *	*	1624	566	*	*	*	*	*	*	*	*	*	*	*	*	*	*	*	*	71
       0	*	*	*	*	*	*	1839	0	0	

A 72   1000	*	*	*	*	*	*	*	*	*	*	*	*	*	*	1000	*	*	*	*	72
       0	*	*	0	*	*	*	1506	0	0	

//
```
