## Supporting Information File 6 for "A novel uncultured marine cyanophage lineage with lysogenic potential linked to a putative marine *Synechococcus* ‘relic’ prophage": seq_100

```
HHsearch 1.5
NAME  KMKONFHK_00100 DNA-directed DNA polymerase
FAM   
FILE  tmpNi_1K4
COM   /opt/appli/virfam/lib/hhsearch/hhmake2 -i /tmp/tmpNi_1K4.a3m -seq 10 -id 90 
DATE  Tue Jan 16 06:06:24 2018
LENG  438 match states, 438 columns in multiple alignment
FILT  123 out of 2023 sequences passed filter (-id 90 -cov 0 -qid 0 -qsc -20.00 -diff 100)
NEFF  9.0 
SEQ
>ss_pred PSIPRED predicted secondary structure
CHHHHHHHHHHHHHHHHHHHCCCCCCHHHHHHHHHHHHHHHHHHHHHHHHHHCCCCHHHHHHHHHHHHHHHHHHCCCCCCCCCCCCCHHHHHHHHHHHHC
CCCCCCCCCCCCCCCHHHHHHHHHHHHHHHHHHCCCHHHHHHHHHHHHHHHHHHHHHHHHHHHHHCCCCEECCEEECCCCCCHHHHHHHHHHHHHHHHHH
HHEEECCCCCEEEEEECCCCCHHHHHHHHCCCHHHHHHHHHCCCCHHHHHHHHHCCCCCHHHHHCCCCHHHCCCCCCCHHHHHHHHCCCHHHHHHHHHHH
HHHHHHHHHCCHHHHHHHHHHHHHHHCCCEECCCCCCCCCCCHHHHHCCCCCHHHHHHHHHHHHHHHHHHHHHHCCCCCCCEEHHHHHHHHHHHCCHHHH
HHHHHHHHHHHHHHHCCCCCCCCEEEECCCCCCHHHCC
>ss_conf PSIPRED confidence values
9168998899999999997435603578999999999999999999999860552113443455667788863100136666699987999999988632
7655444677754247899877544456654420422899999999998888866555566664137872611251466530134641245543112244
3011248887899973345412344233022217899997468853789999733677635430045201001325676789997277032321199999
9999998744037889999999998707630036650022200233223010028999999999999999861012468732066788899987058899
99999999986532202666664278513078544109
>Consensus
xxxyxxxExxxxxxlaxmExxGixvDxxxxxxxxxxlxxxxxxlxxxxxxxxxxxxxxxxxxxxxxxxxxxxxxxxxxxxxxfnxxSxxqvxxxLxxxxx
xxxxxxxxxgxxsxxxxxlxxxxxxxxxxxxxxxxxxxxxixxxxxxxxxxsxxxxxxxxxxxxxxxdgrixxxxxxxtxTGRlssxxpnlqxiPxxxxx
rxxxxxxxGxxxvxxDxsqiElRilAxlsxxxdxxxxxxxxxgxDxhxxxaxxxxxxxxxxxRxxaKxxxxgxxYGxgxxxlaxxxxxxxxxxxxxxxAx
xxxxxxxxxxpxvxxxxxxxxxxaxxxgxvxtxxGrxxxxxxxrxxxNxxiQgsaadixkxaxxxxxxxlxxxxxxxxxxxxlxxxvHDexxxevxxxxx
xxxxxxlxxxmxxxxxxxxxxvplxvxxxxGxsWxexh
>KMKONFHK_00100 DNA-directed DNA polymerase
MLDYVALEMRMAELMAVQERSGFRFDMERAIEVRGELQGEFDELHRQILAKFPYVPGKVFTPKRADKKKGYVAGSPLTKLETFNPTSRQNIAWALQQFRN
ARFTKVTNTGKPQVDEASLSEIQVQALQSDNKLLHDECEMFIRLLTLQKWLGQLSEGSNSWFNTIEHDGCIHHSCILATQTSRNVHRGPNLGQTVSAPWA
RKLFVPHPGHVMVGCDLEGLELRCLGGYLHRFDGGQFADVVINGDIHQQNADRVSTPEVPVSRKLVKNLTYGFIYGAGDVKLAHIVKPEYSDAAKKSLGQ
ELRRKFLEAIPGLEPLVDAVKNRVREYGYIKGLDGRPIYCRAEHSSLNFLLQSAGAILSKRWCVIGQEMLDEAGLAYDVDYTRCAYVHDEQQFSVVPSEA
DRVAKILVDAAPKAGEYYKFKVPITAASDIGNSWADTH
>gi|407860379|gb|EKG07384.1|(396-874:881) mitochondrial DNA polymerase I protein A, putative [Trypanosoma cruzi]  E=1e-31 s/c=0.29 id=17% cov=99%
MSLFtvCSLETRVSFLCEVMSYHGMFVEKNMLDSMVADLEQQIKALIEKgnvalqamATASNESIDMETVDAWNLIKTLQSQFGGPWTFAKGNVEEQMQQ
LGAYLDEKQSCADSnvaRIWLALHERREFKRSLMEGFTKGASMHARLIAIPEEMAStegggHSNPHHVEAQYRLFFsvhPKWSVHHATTSRLFCSrpCLQ
TVAKNPPISRTAPSSSPPvtifsnPKWTLRHLYGPPPGCTLVSFDFNQIELRVMAHLSG--DPLLVQQLRDGSDVLAEMALRVMqlprlTDVTPYLRQGT
KVVVYGLLYGMGPESLDLRLRQLHKEITPFAEqpplsARQFLRSFNQCYPAVQGFLKSTRLRAFHEKRCATLNGLRDlsgepdGNRRKQVAVALAIQGGA
AVILHHAMVEVHEKRHElVPFLPAAAAALVLSVHDELVYAVPDGAVSFVAPKIKQILEQQAAALSLSVPLPVSMKAGKSFG---
>gi|428166784|gb|EKX35753.1|(308-805:825) hypothetical protein GUITHDRAFT_79451 [Guillardia theta CCMP2712]   E=2e-26 s/c=0.25 id=15% cov=96%
---YERFWKPFGEILTDIERTGIFIDRDYLRQQAAAAERDKEEKLAGFRRWVGKLcPDGIYMNTRSNLHKKHLlfsskrglakavEEAEEEHYKTFTIDN
tegfleegrsePRATREIRLKGLGLSPVSYTPAGQASTSGSVISTLAGKPFADPPrygtafkdlgegdfgKEVCEALGFLLESENVEKLLSTFLIPLPEM
TD---QHGRIHTALNLNTETGRLSSKRPNLQNQPalekdvykvsslppslppsLTTTMSTAITPAlgdvvPLALFVCSCACSHVLPPSHGKQKDSPFILL
FDLCANLFVFQCSWSSLLLPPPPSSSSLLPPPSSLLPPPSSPLSSSSYIvGLAKDWGVTQKEAQETIKAWYNARKEVQDWQEGVKKKARRVGYTETLLGR
RRNLadmrsnntvlrgHAERAAINTPIQGGAADVVVMAMLNIWRNEEIRA----RGWKMVLQIHDEVILEGPEDHAEEVFRIVKKCMENPFPRPLLvDLP
VILERKWG-------
>gi|406871724|gb|EKD22460.1|(346-764:771) hypothetical protein ACD_86C00003G0023 [uncultured bacterium]   E=5e-24 s/c=0.28 id=16% cov=87%
-------------------FEGIKIDQEKRIELRSKEEHRLEESLKTLR--------------------------TCLADENFNPSSPKQVKQYIYEVLG
AKDPqvgmKKDAEGKRVKIIQGTNEKNLKQVGMQHPILLMVTSSIIEYREARKAISTYMDFLQK-------NGRLLYSLNPFgTETGRMACQSSSLWCGT
QVQNIpyyaKDMLVADEGFEMFEIDNSQSEARCTA--YLAGETNLIKALeEEGRDFYTSLGYLFFKVPYEEvseflRNKIIKKIVHGTNYMMGVTTFIEN
AGeqnlidaasflgirismspkLKEGEKSLKEFAADVLESYHAPFPKVRQWYGSIKQEIMATHMLRSPLGhtRYFFGNVEKNHqaFNSAVAHAPQNLSVS
VLNIGLWKTWQLVKKHEGKLRLKAQVHDSILAQVDKNHSE-IMNEVIEAMQNPVVIHGRTLRIPTDIKVGDSWG---
>gi|429194609|ref|ZP_19186697.1|(223-635:636) DNA-directed DNA polymerase [Streptomyces ipomoeae 91-03]   gi|428669774|gb|EKX68709.1| DNA-directed DNA polymerase [Streptomyces ipomoeae 91-03]  E=3e-16 s/c=0.22 id=17% cov=87%
-----------MRLLTAAESAGMLV---AAEMNRAGLPWRADVHREVLHELLGERYAGGGEPHRLAELADEVSNAFGRRVR---PDLPADVVKA-FARAG
IRIRSTRRWEIESID-------------------HPAVKPLLEYKRLYRIW---VAHGWSWLQDWVREGRFRPEFlAGGTVTGRWVTNGGGALQIP--KV
IRRACVADPGWRLVVADADQMEPRVLAAISR--DPGLMEVAGRDTDLYQSVSDRAFSGD----RAQAKLAVLGAVYGQTSGDGLKNLAALRRRFPKAVQY
VDDAARAGEEGRLVRTWLGRTcppaagssddaateeagipqadqdvpadREGGQGNEWVPGYASANSRARG-RFARNFVVQGSAADWT------LLLLAA
LRRALAGMAAELVFFQHDEVIVHCPAEEADAVVAAIREASDLSARLTfgETPVRLPFTTAVVECYADA-
>gi|424904036|ref|ZP_18327546.1|(306-774:809) DNA-directed DNA polymerase [Burkholderia thailandensis MSMB43]   gi|390930014|gb|EIP87416.1| DNA-directed DNA polymerase [Burkholderia thailandensis MSMB43]  E=2e-13 s/c=0.17 id=16% cov=88%
-------------------------------------------LQYYAKKETHYLLADGSTMECAEYEKRTDDGMPVEPLVKFaggkNKGEPKTKQVTVP
DKERGPKTRIEDHFYtfegyttgdkkWESSEPGVYSTAGDVIEALGNRGIPFLDAMARVQALTKDLGTYFIRYDEKKKAhvgmltlVQLDSIVHHMLNHt
NTVTGRLSSSNPNLQNLSKGQKSRVKEVFESRWgedgVIIQSDFSSLEVYVQAILTKA--EKLIEDLKSGKDMHcvrlaakeGKTYEEVFElckiiadPE
WDYKRTGAKVFSFQRAYGAGNKTIAESTGMPLEEVEALAQAED------ERYHEVPAYFEKKTEEIKASrepagiwlihpangadvqlgvGHSRTPGGKL
YTYketlapdflvkrgilrnFMPTEIKNYEVQGEGGEIAKAGMWLTVRAFYTYEN-FKMLALLVNQVHDAEYADAHKKVATKAAALLHACMSEASNFFsw
flQWPIPLHVptDTVWGPNMG---
>gi|294085087|ref|YP_003551847.1|(22-377:418) DNA polymerase I [Candidatus Puniceispirillum marinum IMCC1322]   gi|292664662|gb|ADE39763.1| DNA polymerase I - 3'-5' exonuclease and polymerase domains [Candidatus Puniceispirillum marinum IMCC1322]  E=4e-12 s/c=0.22 id=17% cov=79%
-----------VATVALMEHRGVPIDTTTLGLMRDNWHDFKQALIEKTDQAYGVYDKGSFRVHLFEHYLGA-------------------------ENIA
WPRL---ASGELQLDRDTFKMMALRHPQ------------LAELRELRKTLAEMREIKL----TVGRDGRNRTLlspFNSKTGRNQPSTTKFIFG---LP
AWARSLIKPEPGTALAYLDFSSQEIAIAACLSGDDALWQAYASGDPYIQFAIDAGLApvgaTKESHKAERDACKVIMLGVQYGMSAYGMGQKASLHVLE-
-----AEDLLQRHKDVYLTFWRWAERNVNAGLAGVELHTVFGWKIRAgkgrdVKENTFLNWPMQANGAEMLRLAYIALEEE----------SIVMCAPVH
DAILIEAPLDAIDQHVERATHEMQKASGWV--------------------
>gi|389060355|ref|YP_006383486.1|(203-644:662) DNA polymerase [Bacillus phage PBC1]   gi|380851426|gb|AFE86269.1| DNA polymerase [Bacillus phage PBC1]  E=1e-10 s/c=0.16 id=15% cov=82%
--------------------RGVKMDRPYFMNAIKMDAEEKEMLTQKLIDHMGIS----------------------------NPNSDAQFKEWLTERHI
RVDSLAKGVIEEITDKVHMKVKDGFLTE------YEGRQILYALELRSQLKKTSSKKFEAMERATCMDDRCRGllQFYGANRTGRWAGRLVQIQNLPQNK
VkdlhtarevleqgdtdlmellfgdiafilsqlVRPAFIPSEGNRFIISDYSAIEAITLA--YVAGEQWVLDVFAGDGKIYEATASKMFnvpkesikkGH
PNYELRAKGKVATLACGYQGGPNALIAM--GALKSGIPESELQGIVDDWRKANPNIKKLWynanNAAVEAVRTKKRVHLTKGIYYRYEKGILFADLPSgr
slTYMGAKLVEGQYGDQVEYMGLDQMTKKWGARRlyggilvenliqaiardclafcldgleeagypvVMHVHDEVIIDkkIGEGSLKEVYEIMSRPIPWA
------------------------
>gi|71019835|ref|XP_760148.1|(939-1385:2098) hypothetical protein UM04001.1 [Ustilago maydis 521]   gi|46099778|gb|EAK85011.1| hypothetical protein UM04001.1 [Ustilago maydis 521]  E=2e-09 s/c=0.15 id=17% cov=88%
-----------------------------LQHLAAPVEVRAAKSKTRIAKAKGSSKADKDAAALVVKAYGTsiFYKVPHSEGESANVGSPFAKSFIAYFE
DGTLESRHPDEVGRTAARTALElnaQCSYWIAVRDRVHKQMVVWDGQADTTMRYPSGASGARQDKQGEADRKKGLILPQVVSMGTVTRRAIentwlTASN
AKKNRVGSELKAMVKAPPGYSLVGADVDSEELWICSVMGDAqfgihgatavGWMTLEGTKALGTDLHSKTASILGT-----SRNQAKVFNYSRIYGAGik
hATHLLLKANPSVSNEEATQKAKELYmatkgqNTHTDEFFGAKFWFggtesyvfnklesialsDNPKTPALDCGVTNALtkkflgkvdFGNgRLSEEYMP
SRINWVVQSSGVDYLH----LLITAMEWLSKRYSIDARFMLSVHDEVRYLVKDQDTYRAALALQiaNIWTRAMFAFKLqmdDLPL--------------
>gi|41057712|ref|NP_958166.1|(189-653:656) gp61 [Burkholderia phage Bcep43]   gi|40737699|gb|AAR89352.1| gp61 [Burkholderia phage Bcep43]  E=3e-05 s/c=0.12 id=16% cov=93%
---YFEMDM-------RINARGIGVDVEAAQAMEdlkafaeAQLDYEMAYLTDGgILAVTEVAKIKEYAATLGEDMDDAGRETLKKIAARDNlPDSLRQL
IELRLDASRAPKKS-----AAILRAHVGGRLQHHTIYHGALSGRSTARGAGGAQTLNTARPRPGKKTADCEAILDACLRGDRAYLSSPEVGPILAALADA
QR-------QLFRATKPGHVLVGADLSGIEARMAPWL--ANDVPKLEAFEKGIDGYKLAAMDIYSIEYDavtkDQRQVGKAADLALGFGGADGAFASMA-
ANYGVHLPPEQVSEIVYNWRAGRPAFERWWSLCEYSAlmaldQPGREIVMPVGRNNCSQitfvkdaralRMHLPSGRAISYHNARLhlepganvpiaiyd
kpegyvetldrkilsNNQTQGLSRDLFWSVLLDVDRVEEIVHHIYDEALLEVLAELAALREKQLVERMCR-GEAWCPGLPLGAEGWHGLRW----
#
NULL   3706	5728	4211	4064	4839	3729	4763	4308	4069	3323	5509	4640	4464	4937	4285	4423	3815	3783	6325	4665	
HMM    A	C	D	E	F	G	H	I	K	L	M	N	P	Q	R	S	T	V	W	Y	
       M->M	M->I	M->D	I->M	I->I	D->M	D->D	Neff	Neff_I	Neff_D
       0	*	*	0	*	0	*	*	*	*	
M 1    *	*	*	*	*	*	*	*	*	846	1173	*	*	*	*	*	*	*	*	*	1
       0	*	*	*	*	*	*	4666	0	0	

L 2    3785	*	*	1655	*	*	*	2074	*	3537	*	*	*	*	*	3401	3780	*	*	3073	2
       0	*	*	*	*	*	*	5188	0	0	

D 3    *	*	2245	3509	*	*	*	*	3525	1163	*	*	*	4588	2987	*	*	*	*	*	3
       50	4887	*	0	*	*	*	6385	1000	0	

Y 4    4167	*	*	*	1723	*	*	5173	*	*	*	*	*	*	*	*	*	4298	5312	895	4
       97	4726	5195	1000	1000	*	*	7344	1044	0	

V 5    5653	3891	4610	3302	3582	*	4019	4400	4783	3477	*	*	*	5874	4130	4627	5502	2770	3929	3283	5
       0	*	*	*	*	*	0	7786	0	1000	

A 6    3884	*	2640	1885	*	5720	*	*	3703	*	5884	3524	*	3833	3405	4434	3463	*	*	*	6
       21	6112	*	0	*	*	0	8279	1000	1000	

L 7    *	*	*	*	3346	*	5832	2312	5986	1501	5597	*	*	4597	4945	*	*	2380	*	5202	7
       0	*	*	*	*	0	*	8373	0	1000	

E 8    *	*	4777	417	5052	*	5732	*	5790	4613	*	5967	*	6450	5905	*	*	*	4421	5976	8
       0	*	*	*	*	*	*	8660	0	0	

M 9    6549	5305	5898	*	5166	6313	3647	4572	4370	3358	1316	*	*	4486	3912	4369	4860	4960	*	6472	9
       52	5960	5699	0	*	*	*	8494	1024	0	

R 10   3721	*	3805	4196	*	6245	*	6506	3974	6058	*	5350	1219	4032	2905	5048	*	*	*	5944	10
       0	*	*	*	*	*	0	8681	0	1041	

M 11   3211	4134	*	*	3137	4741	5354	3487	*	2053	4141	5924	*	6122	*	4741	5408	2696	6435	6055	11
       20	*	6177	*	*	*	0	8999	0	1041	

A 12   2116	4854	6607	*	*	4307	5170	3037	*	2756	4328	6150	6170	3944	*	3191	5448	3305	*	*	12
       0	*	*	*	*	*	0	9097	0	1248	

E 13   3397	*	3216	3236	5743	6607	5221	5325	4057	5370	5132	5497	2745	6726	3190	4133	*	4128	4524	4324	13
       49	5882	5898	1000	1000	*	0	9097	1012	1248	

L 14   2577	5283	6252	*	5453	6340	5982	3033	5650	2190	4916	6363	5149	6292	6391	*	3804	2327	*	6333	14
       0	*	*	*	*	*	0	9062	0	1409	

M 15   4797	4201	6001	*	4394	*	*	3074	6237	1001	4811	5274	*	*	*	*	3405	4086	*	*	15
       0	*	*	*	*	1457	654	8921	0	1409	

A 16   1436	6227	6521	5048	4871	4742	*	3375	*	5599	6026	6177	*	5273	*	2854	3498	3243	*	*	16
       17	*	6458	*	*	0	*	8944	0	1206	

V 17   3772	*	3055	2607	*	5251	6377	5231	3079	4627	6781	6243	*	2966	3416	5220	4168	3643	*	6359	17
       14	*	6662	*	*	*	0	9006	0	1000	

Q 18   4412	*	*	*	6252	*	*	2585	*	2876	924	*	*	3871	*	6380	*	5074	*	*	18
       38	6420	6114	0	*	*	0	9218	1000	1124	

E 19   4851	*	4674	663	6790	*	5458	*	6387	*	*	4675	*	3815	4089	4360	6716	6256	6574	*	19
       18	*	6369	*	*	1308	746	9205	0	1313	

R 20   3225	5699	4972	5452	4317	4890	4300	4556	6380	2793	5465	6408	*	4004	2395	4534	4487	5862	6209	3640	20
       32	6731	6322	0	*	*	0	9212	1000	1304	

S 21   4585	*	5404	3588	*	6119	4076	4542	5612	*	*	2133	*	5697	2563	4897	2861	4050	6195	4243	21
       0	*	*	*	*	1036	965	9251	0	1465	

G 22   6781	*	*	6853	*	197	*	*	4728	*	*	*	6437	*	4692	5491	*	*	*	*	22
       16	6544	*	2000	415	0	*	9269	1000	1165	

F 23   6682	*	*	*	2630	*	*	1798	*	3328	2748	*	*	6520	*	4878	*	2244	5167	6809	23
       0	*	*	*	*	*	*	9415	0	0	

R 24   3557	7027	*	6451	3765	3533	6384	5565	2720	3478	6518	*	2338	4670	3064	4348	*	6644	6440	5434	24
       0	*	*	*	*	*	*	9425	0	0	

F 25   6895	7027	*	*	2708	6227	*	2175	*	2212	5548	*	*	*	6611	*	*	1780	4120	*	25
       14	*	6734	*	*	*	*	9425	0	0	

D 26   5363	6316	619	5030	*	*	*	*	*	*	*	2841	5777	5982	6703	3472	*	*	*	6925	26
       0	*	*	*	*	0	*	9421	0	1000	

M 27   4664	*	5831	4109	6905	5034	6669	4317	3632	3362	4524	5671	3363	4377	2936	5469	2819	3393	*	6673	27
       0	*	*	*	*	*	*	9425	0	0	

E 28   3752	*	2094	1662	*	5782	5296	*	4444	5004	*	3928	4242	5344	5305	4825	5344	5794	6894	*	28
       0	*	*	*	*	*	*	9481	0	0	

R 29   2972	5998	6571	3180	4534	4632	5159	4412	3377	3660	6050	5782	*	5619	2989	6069	5068	4465	5023	3294	29
       0	*	*	*	*	*	*	9481	0	0	

A 30   2988	4239	*	*	4694	*	5294	5014	*	1472	4368	6415	*	*	6510	6724	4969	2534	3892	6253	30
       25	5837	*	2571	266	*	*	9539	1124	0	

I 31   4505	6462	3809	2264	6508	6388	6315	6584	2212	4266	4717	3670	*	3876	3554	5127	5473	6585	*	5645	31
       25	*	5877	*	*	*	*	9555	0	0	

E 32   3881	*	3545	1878	6665	6550	4211	6637	2922	6019	*	5073	*	3147	4051	3731	3963	*	*	*	32
       37	*	5301	*	*	*	0	9546	0	1167	

V 33   3723	4639	*	4196	4289	5324	*	4398	6663	1803	4658	5080	*	3108	5365	6550	5083	3394	*	3946	33
       31	*	5546	*	*	*	0	9448	0	1501	

R 34   2852	*	*	3289	6482	5696	4592	4029	3372	4545	5405	6457	*	3109	2691	4288	5351	4334	5404	4973	34
       31	6289	6896	2807	222	2408	301	9485	1041	1820	

G 35   2114	6754	3238	2931	*	4560	6933	6734	3358	4604	6691	6738	6688	3616	4389	4028	4191	4937	*	5849	35
       0	*	*	*	*	*	0	9662	0	1774	

E 36   3318	*	3455	2670	*	4188	5539	3905	3125	4246	4722	5545	4280	4148	4604	5148	4143	4383	*	*	36
       61	6425	5084	1585	585	2767	229	9662	1000	1774	

L 37   3190	4920	*	*	3941	*	*	3536	6951	1316	4340	*	*	5127	5408	*	5209	3620	5518	3953	37
       13	6809	*	2585	263	2033	404	9646	1000	2060	

Q 38   3959	*	2708	2374	*	4420	*	4766	4638	4262	6388	5701	5686	3620	3494	3657	3809	4971	6533	*	38
       14	6739	*	3170	170	2713	239	9688	1000	1777	

G 39   2222	*	5187	3237	*	4293	*	*	2744	*	*	4664	6197	3074	3034	3948	4969	5263	*	4830	39
       28	*	5689	*	*	*	0	9701	0	1641	

E 40   3365	*	3153	2254	*	*	4929	6631	2607	4229	6237	*	6642	4966	2355	6756	4898	5838	*	6716	40
       0	*	*	*	*	2953	200	9800	0	1918	

F 41   5994	6693	*	5157	6586	6444	6533	2585	3591	1839	3237	*	4938	4440	3082	6068	5151	5163	*	6520	41
       16	6530	*	1585	585	2780	227	9808	1000	1786	

D 42   2811	*	2708	2319	*	5957	7072	*	2785	5304	*	3543	6893	4382	3853	5279	4770	5378	6335	*	42
       0	*	*	*	*	2409	301	9815	0	1654	

E 43   2968	6449	3227	1771	6765	5622	*	7210	3307	5241	6528	4428	*	4537	3415	4096	4958	*	*	6318	43
       26	6632	7007	0	*	1917	444	9776	1000	1506	

L 44   2947	6340	*	7104	5741	4854	6662	2557	4254	1415	5548	7004	*	*	*	4828	*	3565	5633	5559	44
       15	6608	*	3459	138	2029	405	9790	1000	1470	

H 45   3329	6100	5628	1863	*	5749	4569	5341	3858	3367	6693	5407	*	4747	4734	4803	3423	4218	6621	4695	45
       45	5564	6677	1986	420	*	0	9796	1156	1319	

R 46   2773	5779	3129	2594	*	7101	6367	5806	3444	4949	7085	4606	6457	3090	3796	3515	4408	6608	*	*	46
       17	*	6415	*	*	*	0	9771	0	1496	

Q 47   4863	*	4748	1555	*	4644	5678	6332	2389	4960	*	6785	*	3784	3747	4786	4625	5539	6523	5165	47
       40	5192	*	2179	360	667	1433	9794	1242	1653	

I 48   2362	6957	6614	*	3157	5613	*	2219	6765	2287	4105	6819	6155	6816	*	*	5899	3692	*	4586	48
       44	*	5069	*	*	1123	887	9798	0	1149	

L 49   3775	5726	6485	5418	4300	4917	4206	4164	4090	3177	4907	4831	5908	4231	2852	5637	4474	4443	7167	3113	49
       39	*	5213	*	*	*	0	9745	0	1496	

A 50   2634	*	4171	2469	5126	5273	7000	*	2983	5309	*	4494	6301	4387	2693	3957	4877	5727	*	6389	50
       43	5439	7303	3440	139	*	0	9799	1150	1910	

K 51   3631	*	6440	3170	5075	*	4070	3777	4414	2553	4302	6626	4916	4694	4876	4100	4597	3528	4175	6819	51
       10	*	7118	*	*	3344	150	9810	0	2019	

F 52   2550	*	4341	4381	3555	*	*	2878	5113	2838	4436	6060	5037	6713	6386	5704	3868	3771	*	3879	52
       56	*	4728	*	*	*	0	9789	0	2040	

P 53   4216	*	3932	3691	6434	1296	*	6640	7013	6555	6337	*	2816	5364	4615	5754	4760	4706	6264	5060	53
       155	6262	3491	0	*	2076	390	9512	1035	2625	

Y 54   4288	6567	5135	3680	5281	4279	4435	4850	2580	3805	6791	6774	4186	5233	6375	3690	4595	2973	6636	3903	54
       88	6142	4481	4644	59	3184	168	9486	1000	3309	

V 55   3477	*	3337	4642	6139	6139	*	3299	6675	3100	4080	6344	4825	4849	4342	3543	4579	2947	5268	4616	55
       183	3677	4602	535	1690	*	0	9498	1772	3566	

P 56   4560	6053	3379	4498	6903	3886	*	4788	2644	3336	5552	4047	2947	*	5071	6221	3992	3963	6430	4724	56
       54	*	4761	*	*	*	0	9474	0	3975	

G 57   3661	6228	2661	4137	4177	2802	*	4086	3917	3854	4926	5059	5567	*	4895	5552	4684	3641	*	4583	57
       38	5259	*	4723	56	4328	74	9425	1152	4282	

K 58   4332	5465	3598	2990	4895	4476	5257	5233	2511	4451	5150	3646	4293	3775	*	4086	*	4437	*	5075	58
       0	*	*	*	*	3515	132	9441	0	4146	

V 59   3946	*	4184	2455	6035	4335	6428	3134	3616	5046	5851	5496	4164	6591	4022	3713	4307	3972	*	4725	59
       83	6138	4574	2322	322	*	0	9466	1000	3912	

F 60   4542	6009	4212	4713	3524	4256	6335	5019	3724	3320	4217	3687	6444	4528	4185	5596	4642	3444	5270	3810	60
       33	6850	6179	1000	1000	4729	55	9380	1000	4255	

T 61   3211	6767	3475	4519	4684	5185	*	3923	3154	4360	5551	3782	5258	3982	5365	3474	3586	3738	*	*	61
       46	4996	*	3836	105	*	0	9389	1196	4265	

P 62   2671	5349	4337	5262	6478	6118	6616	3740	3588	3617	4597	4895	2838	3851	6366	4267	4937	3737	*	6411	62
       62	4567	*	3723	114	*	0	9389	1360	4265	

K 63   3269	*	3831	3298	4425	*	4232	6501	1891	4569	*	4023	5369	*	3921	5281	3395	*	5779	6510	63
       19	*	6232	*	*	4817	52	9389	0	4265	

R 64   5134	*	5019	4752	6704	*	5358	4767	5111	2865	*	3778	3723	3524	2294	3602	3959	4725	*	4547	64
       0	*	*	*	*	*	0	9373	0	4266	

A 65   2865	5152	3934	4509	5359	3643	6566	4811	3137	2432	5225	5302	4307	5508	*	3563	6163	4787	5933	*	65
       0	*	*	*	*	4358	72	9373	0	4266	

D 66   6331	6360	2935	3087	5087	6294	4645	5005	3413	5241	5298	4144	4534	4169	4025	3722	5085	3598	*	3979	66
       0	*	*	*	*	*	0	9441	0	4134	

K 67   4266	*	3698	3402	6096	*	*	4549	2703	3802	6545	5372	3619	3006	4708	5170	4616	3284	5944	5197	67
       32	*	5504	*	*	4964	47	9441	0	4134	

K 68   2997	6109	4333	5382	4327	5390	4367	3572	3364	3374	4581	*	5104	4777	4056	4094	3802	4631	6376	4771	68
       0	*	*	*	*	4821	52	9314	0	4306	

K 69   3078	*	3396	5372	4139	4982	*	4260	3190	2984	*	5499	5957	4762	2839	4467	4101	5139	*	4673	69
       69	*	4425	*	*	*	0	9342	0	4209	

G 70   3827	*	3566	4493	4102	2727	6042	4499	3473	3512	6242	3856	4579	4179	6262	4602	4507	4157	*	5592	70
       0	*	*	*	*	4693	57	9195	0	4604	

Y 71   3371	*	4514	3874	4803	4123	4797	4507	3468	3783	4540	4210	6017	4179	5208	3453	3799	*	6317	3561	71
       87	4100	*	1337	727	4995	46	9232	1507	4492	

V 72   4437	*	4690	*	4176	4481	4938	3653	3665	1789	5490	4822	6204	3910	4422	5246	6178	3390	6077	*	72
       30	5614	*	3585	126	4724	56	9251	1050	4404	

A 73   2830	*	5078	3350	3881	4172	*	5337	3725	3030	6051	5967	6379	*	3467	4464	4674	2850	6521	5800	73
       36	*	5357	*	*	4872	50	9274	0	4298	

G 74   3137	*	3293	3854	5982	1745	*	5041	2505	4585	*	5194	*	6087	4343	4646	6348	6763	*	*	74
       56	6543	5188	3170	170	5009	46	9365	1000	4405	

S 75   4343	4526	4319	3396	*	3346	4352	4665	3091	3239	6277	5066	5817	6447	3795	3744	4143	4271	*	5309	75
       57	6171	5329	2585	263	3663	119	9239	1019	4528	

P 76   4206	*	4418	4189	5371	4641	6226	5373	3219	2392	4921	6648	2373	*	5082	4059	4337	4122	*	6379	76
       17	*	6431	*	*	*	0	9585	0	4529	

L 77   3910	*	5925	3672	5184	4069	4896	4827	2350	2419	*	5325	4373	4116	6323	6189	4584	4213	5033	5938	77
       20	6149	*	5170	41	3415	142	9574	1026	4635	

T 78   4183	6285	4417	3438	6243	4437	4608	5031	3285	3461	5085	4186	3839	5523	4011	4410	3006	5491	*	4759	78
       74	4732	6312	3182	168	3638	121	9613	1306	4359	

K 79   3674	6199	4285	3825	5731	2775	4147	4149	3199	4112	*	5299	4168	5333	2834	4940	4751	6254	*	6278	79
       21	*	6114	*	*	3665	119	9596	0	4236	

L 80   3562	5155	3787	5399	6655	3066	5405	3668	4272	3080	5423	5067	5277	*	5154	3898	3738	3433	6395	4797	80
       34	*	5423	*	*	1762	504	10575	0	4135	

E 81   3829	*	4095	2327	*	5825	4653	*	2468	4324	5286	6308	4531	3816	3145	4197	4810	5154	*	*	81
       95	5544	4556	1000	1000	1812	484	9686	1123	3506	

T 82   3926	6617	3547	2279	6009	4191	*	7411	2705	3545	6048	4925	3952	4741	4065	4375	4079	*	*	*	82
       120	3890	6348	2403	302	3884	101	9736	1729	3321	

F 83   4481	*	5308	6708	1086	4471	*	3142	5956	4100	*	5977	5228	5330	6456	5253	4396	5231	*	4743	83
       75	5332	5293	2563	267	905	1102	9725	1158	3320	

N 84   *	*	4843	6160	*	*	*	4853	4594	4829	6001	815	5415	6579	5711	3582	3746	4476	*	*	84
       113	4839	4620	2204	353	3177	169	9739	1320	2358	

P 85   5222	*	*	4292	4933	*	*	2781	6933	2101	5261	*	1683	4924	5114	*	*	4165	*	4393	85
       31	6933	6250	2807	222	2767	229	9705	1000	2741	

T 86   3721	*	3015	5349	*	2465	*	*	4774	5753	*	2252	5584	4883	4062	2844	3975	6349	*	*	86
       69	5233	5640	3409	143	*	0	9488	1139	2625	

S 87   *	*	5297	4070	6252	5353	*	*	5453	6325	*	4218	*	4597	5467	561	5264	5604	*	*	87
       78	5059	5471	3516	132	3863	103	9725	1212	2850	

R 88   6255	*	5065	4757	*	5454	5048	6343	6931	6137	5993	3981	1508	6927	2800	3337	3482	4695	6572	6349	88
       69	4836	6456	3469	137	3786	109	9716	1282	2971	

Q 89   3721	*	3278	3556	5214	6266	6027	5763	1814	5150	*	4041	4377	3028	4126	6800	5753	4900	*	*	89
       68	5694	5209	0	*	4030	91	9733	1124	2956	

N 90   4857	*	2977	4689	4726	6104	3623	5971	6219	6446	*	4483	*	1131	5421	5497	4888	5437	*	5525	90
       65	5995	5138	0	*	3083	181	9675	1000	3109	

I 91   5613	*	6527	*	*	6637	6556	2541	4067	1765	3805	4952	6160	*	6413	*	5855	1904	6902	*	91
       18	*	6339	*	*	1456	654	9633	0	3139	

A 92   2009	*	*	4797	*	3946	5633	4344	2875	3544	*	5282	6309	4363	3114	2997	*	5475	*	6778	92
       36	6138	6603	2322	322	*	0	9720	1004	2549	

W 93   4230	*	3222	1923	4634	6881	5095	6407	3968	5552	*	3751	5402	5112	3157	5141	3745	6312	4851	6410	93
       25	*	5836	*	*	*	0	9513	0	2667	

A 94   3538	*	5590	5067	4253	*	6571	2764	4522	2212	4857	*	6388	6228	4690	*	*	2953	3776	3425	94
       0	*	*	*	*	*	0	9488	0	2899	

L 95   5107	*	*	*	3520	4530	*	2947	*	696	7088	*	*	*	4966	5623	*	5359	*	6740	95
       86	*	4108	*	*	3939	97	9488	0	2899	

Q 96   5377	*	6029	3695	1786	5347	6298	4591	5403	3738	6320	*	6275	4516	5288	4809	3932	6542	*	2255	96
       19	*	6249	*	*	1550	603	9366	0	3528	

Q 97   4072	*	2299	2208	6003	3660	7204	7076	3344	6790	4767	5413	4012	5712	5181	4502	4232	6343	*	5269	97
       29	*	5662	*	*	2226	347	9557	0	2846	

F 98   3798	*	5649	3276	5139	4462	5598	3564	2932	3454	4890	5563	*	6930	2548	*	5552	3275	6580	4856	98
       137	5048	4052	2055	397	3701	115	9782	1302	2704	

R 99   5608	6026	5006	6255	4942	3614	6160	*	4283	1739	4532	4923	5248	4717	3625	3875	4654	4581	5268	4515	99
       78	6284	4654	2585	263	2567	267	9705	1004	3341	

N 100  3991	6294	4263	4287	*	1375	6452	*	3312	4166	6552	4074	4342	4841	5445	5152	4330	*	6307	*	100
       16	6480	*	0	*	2211	351	9721	1000	3422	

A 101  3527	5207	4353	3646	4027	5005	6162	3515	5338	1845	5798	6677	4925	*	5579	*	5162	4704	3767	4679	101
       59	5538	5745	3175	169	*	0	9773	1115	2934	

R 102  5140	*	4279	4306	*	4598	4623	4912	2694	4286	*	*	1418	*	4807	5148	5345	3953	6493	6624	102
       32	5520	*	3361	148	4173	82	9773	1137	3159	

F 103  6216	5559	3616	3827	3805	4959	*	3674	4425	2969	*	6858	2484	4008	6723	4576	4345	3911	4945	6995	103
       36	6042	6684	4954	47	2336	318	9780	1004	3048	

T 104  4413	6364	5073	3822	6855	5795	*	4539	3476	3049	6544	4389	2607	5360	5619	3741	3216	3977	4805	6475	104
       165	4130	4294	2370	310	3819	106	9812	1676	2780	

K 105  5210	6657	4210	3803	5010	6877	6088	5442	2083	3896	4681	7066	3358	5614	3560	3354	4085	4800	*	6048	105
       83	5023	5319	610	1536	4242	78	9773	1321	3256	

V 106  4393	5354	4926	5604	3874	6264	4676	4420	2885	4032	5686	4986	5307	4733	3268	3571	3176	4357	*	4332	106
       28	*	5686	*	*	4426	69	9731	0	3412	

T 107  4073	5424	5577	3937	*	4496	*	*	3496	4597	5219	3981	4001	6564	3720	3604	2208	4863	4923	4272	107
       76	4924	5789	2903	207	4673	58	9733	1264	3523	

N 108  3235	*	3085	5021	5325	5501	6382	4244	2453	3945	*	3545	3582	5970	4562	6272	4299	4832	5309	4866	108
       32	6388	6612	1585	585	3459	138	9708	1032	3668	

T 109  4092	*	3922	3482	*	4992	*	*	3125	4999	*	3419	4484	4942	3962	2993	2460	5415	*	4542	109
       37	6168	6478	2322	322	3285	156	9720	1035	3584	

G 110  3916	*	*	4540	*	829	5690	*	3667	3810	*	6392	5903	*	4324	5823	5497	4638	*	*	110
       27	5754	*	2811	222	1843	471	9713	1099	3466	

K 111  3419	*	4312	4748	5172	4175	6029	3969	2427	4261	*	3613	*	3203	3531	5054	6949	4511	4883	5276	111
       71	5829	5035	2529	274	3792	108	9830	1110	2820	

P 112  4344	6927	4150	6002	4188	5559	*	7367	3837	3313	5569	6221	1899	5673	4094	4382	3979	4570	6011	3874	112
       0	*	*	*	*	2355	314	9806	0	3099	

Q 113  4817	5945	5681	3590	4843	5074	*	4872	3231	5605	*	5826	4821	3854	5398	1438	3598	5467	*	*	113
       17	6401	*	1585	585	2775	228	9839	1000	2705	

V 114  3237	5678	5539	6820	4971	*	6466	4370	4047	3261	5542	6240	4917	5648	3822	4739	2047	2969	5505	*	114
       14	6663	*	3459	138	2473	286	9851	1000	2458	

D 115  3327	*	3004	4787	5748	2624	*	5449	4731	6692	*	3773	6777	4990	5540	2001	3987	4634	*	*	115
       12	*	6913	*	*	3333	151	9893	0	2189	

E 116  2804	*	4235	2262	6091	3821	*	5460	2495	6722	*	6716	*	4300	3288	3637	5766	4688	*	*	116
       21	*	6129	*	*	*	0	9900	0	2171	

A 117  3400	*	2195	2536	5371	5505	4482	5689	3119	5216	*	4757	5598	5569	4927	3902	4277	6441	*	5596	117
       26	*	5802	*	*	3180	169	9851	0	2330	

S 118  3631	5342	4195	4945	5722	4693	6532	5688	3863	5578	6840	5802	6543	5145	4085	3317	3079	2058	5496	5349	118
       61	*	4588	*	*	2425	297	9845	0	2442	

L 119  4912	6876	5146	6387	4919	4800	5129	3560	6504	1196	4630	6719	6512	6212	7107	4425	3919	4444	6657	4714	119
       192	5640	3254	3518	132	3506	133	9763	1129	2743	

S 120  5726	6299	3319	4285	5156	4661	5660	3921	2273	3774	6549	3976	6614	4614	4235	3460	5410	5336	*	3922	120
       122	4978	4333	3571	127	3556	128	9736	1180	3908	

E 121  5469	5921	3607	3572	5336	4604	4427	5140	2779	4303	5162	4369	3847	4278	3789	3612	3560	5546	*	*	121
       28	6457	6954	1585	585	4482	66	9564	1000	4184	

I 122  4395	4535	5014	3993	4312	6421	5730	4857	3345	2300	5502	5412	5390	4054	4540	4470	3762	3536	*	5567	122
       40	5922	6490	3459	138	4582	62	9587	1000	4145	

Q 123  1487	6292	4254	3564	4363	5171	5893	3685	3591	5231	*	6334	*	4331	4021	4665	5784	6722	*	5485	123
       48	6569	5503	3000	193	3698	116	9587	1000	4139	

V 124  4021	*	4496	2867	4692	3445	4644	5410	3530	4081	*	4322	4726	5095	3987	4214	3406	4433	6356	5037	124
       121	5434	4122	1788	493	2454	291	9618	1105	4134	

Q 125  4554	*	3483	3501	6606	4778	4668	4446	2710	4436	6488	4403	4248	4154	4730	4630	3163	4170	5256	6631	125
       19	*	6229	*	*	3633	121	9553	0	4196	

A 126  2674	*	4651	4627	7229	4218	5426	3961	3071	3188	5462	5368	5014	5394	3929	5529	3608	5428	*	3439	126
       57	6480	5197	3907	100	2659	249	9544	1000	4109	

L 127  5186	4737	4032	6174	4162	4274	6356	3695	3622	2358	*	3197	3776	*	5428	5718	4904	3243	6177	6701	127
       31	*	5574	*	*	2964	198	9557	0	3905	

Q 128  2665	*	4745	3075	4844	4825	5484	4156	3575	3281	*	4909	4197	5046	4467	3399	4585	4753	*	6134	128
       37	*	5314	*	*	2309	325	9594	0	3788	

S 129  3628	6148	3725	2663	6252	4712	5394	3955	4601	5710	*	3466	4625	6455	5230	2867	3714	3858	6503	6736	129
       0	*	*	*	*	2743	233	9597	0	3542	

D 130  3177	*	3642	3743	4906	3913	5511	5441	3488	2767	4840	4301	4303	3781	5413	5280	5012	5288	*	4682	130
       22	*	6041	*	*	2163	364	9619	0	3195	

N 131  4242	*	4556	3003	6253	4874	3998	4715	4695	2981	5715	3539	4008	5768	3017	4105	4727	5670	*	4569	131
       65	4796	6913	3065	184	1810	485	9785	1327	2882	

K 132  3931	*	4125	3603	*	4285	*	7276	2243	4136	6472	6329	2578	3918	3683	5004	4950	5032	6438	5148	132
       16	*	6470	*	*	3781	109	9608	0	2472	

L 133  4893	*	3230	3119	4716	3876	3801	3474	3704	3452	5784	4226	*	5211	4749	3563	4419	4591	*	*	133
       70	6872	4697	0	*	2551	270	9594	1000	2511	

L 134  3681	5030	3542	4384	4809	4162	5110	3864	4035	2598	4645	4039	4929	4802	4775	*	4949	3421	*	6554	134
       51	5459	6386	2791	225	1369	706	9776	1165	2775	

H 135  3952	4308	4056	4680	4762	4643	2640	3772	4435	5676	5566	4608	4133	4473	4411	6065	4278	3957	6867	4085	135
       0	*	*	*	*	1216	812	9855	0	2230	

D 136  4525	*	3557	2677	*	4745	4753	*	3679	6784	4749	4674	1390	4186	*	4905	7074	*	*	*	136
       21	*	6109	*	*	1372	705	9888	0	1658	

E 137  3356	*	*	3830	2876	4619	6151	3102	5462	2150	6810	6986	*	6261	5304	4922	4311	3059	6752	6836	137
       12	6935	*	5129	42	*	0	9856	1000	1520	

C 138  2401	4770	*	5851	6305	6305	4757	3077	*	2586	6865	6075	3402	4970	6961	*	5034	2240	*	6767	138
       0	*	*	*	*	1900	450	9856	0	1520	

E 139  3103	*	3100	3323	6321	3646	4759	5822	2043	6376	*	5901	4237	4305	3261	5217	*	*	6175	*	139
       26	*	5793	*	*	1797	490	9862	0	1343	

M 140  2835	*	3763	3572	5207	4881	4697	4912	3994	1983	6179	5975	4438	4396	5856	6064	5698	4302	6800	5710	140
       38	6683	5916	3170	170	2205	353	9642	1000	1488	

F 141  4620	6470	*	*	3665	4148	*	1987	6581	1753	5439	6494	*	*	7329	*	*	2801	6802	4043	141
       16	6537	*	2585	263	2211	351	9642	1007	1642	

I 142  2901	6203	*	4690	6600	4384	7131	3916	4020	1558	5654	6719	*	3537	4592	4504	4973	4522	*	7746	142
       0	*	*	*	*	*	0	9688	0	1475	

R 143  4105	*	3053	1602	*	5460	*	5064	2829	4246	*	5213	*	4370	3236	5440	4974	6712	*	*	143
       65	6224	5040	2322	322	*	0	9688	1044	1475	

L 144  4197	6185	5214	6420	3430	5736	4079	4101	7320	2415	5224	5845	*	6864	6303	5447	5484	5281	3536	2013	144
       29	*	5671	*	*	*	0	9628	0	1977	

L 145  5458	5214	5185	5791	*	4017	*	6907	3525	3150	4964	4928	*	3781	1684	3332	4751	4983	6929	6647	145
       20	6199	*	2322	322	*	0	9602	1031	2269	

T 146  4754	*	4297	3172	6293	4649	5988	*	2189	5326	6711	4959	6382	2835	3280	3918	3342	6641	*	5880	146
       14	*	6704	*	*	2224	347	9602	0	2269	

L 147  3318	5417	6583	4702	5315	6472	6210	3051	5280	2156	4165	5739	6149	7030	4139	6379	5553	2944	4578	4360	147
       20	6184	*	0	*	1990	418	9611	1165	2131	

Q 148  4377	5280	4929	3009	4751	4537	4345	5091	4876	3946	*	3592	*	4161	2902	3565	4107	4753	5715	4637	148
       25	*	5882	*	*	*	0	9866	0	1824	

K 149  4614	*	5846	7759	*	4392	4384	6211	1523	7114	*	3609	5726	4963	3630	3705	2987	5422	*	4920	149
       20	6179	*	2585	263	*	0	9643	1000	2092	

W 150  3560	6286	4015	5629	5140	4451	*	4174	4773	2293	5778	5171	5591	5356	3270	3813	4653	3299	5169	6032	150
       0	*	*	*	*	1865	463	9643	0	2092	

L 151  4653	7785	5224	5303	5078	6513	5626	3153	4012	2067	5496	5680	7123	6956	3061	4296	4523	3550	6658	3979	151
       26	6956	6705	0	*	1682	539	9667	1000	1766	

G 152  3474	*	6443	5822	*	2563	*	6789	3118	*	6794	4020	6334	4436	5586	1723	3130	6456	6813	*	152
       38	7368	5670	1000	1000	*	0	9872	1004	1642	

Q 153  3751	*	5184	*	4846	4358	5151	4452	3733	3459	6195	5111	5378	4557	4397	3310	2312	3767	7143	4822	153
       13	*	6838	*	*	1896	451	9848	0	1912	

L 154  4941	6062	4686	6927	2557	4850	6908	3522	5925	2775	5848	6643	5347	5478	5067	4345	5568	5485	7084	2067	154
       109	5044	4552	3072	183	2799	224	9867	1282	1794	

S 155  4530	7129	5834	4478	4206	3549	5782	3625	3903	3373	4602	5063	7134	5511	3845	3277	4797	2506	*	*	155
       49	6151	5691	3700	115	3219	164	9625	1032	2325	

E 156  4914	*	2092	3000	7120	5486	6245	5770	2822	5615	5538	4042	4839	3478	4580	4346	4380	*	5453	5995	156
       57	*	4687	*	*	3383	145	9595	0	2450	

G 157  3869	6057	4885	6776	3797	3457	6507	5905	3004	4703	6178	3552	3408	4293	4025	4022	4191	4691	5722	4638	157
       69	5249	5636	1338	727	1846	470	9787	1249	2890	

S 158  5227	6631	5905	5573	3301	4574	6342	3239	5919	1518	4601	6101	6669	4454	*	6669	4667	4588	5124	3888	158
       102	3867	*	1924	441	2782	227	9582	1856	2644	

N 159  4196	6798	4590	4410	*	5625	*	4595	3486	2810	5639	5019	2286	3707	4299	4865	4655	4341	5867	5031	159
       53	7183	5083	1000	1000	1363	710	9591	1000	2406	

S 160  3885	5854	4764	3017	6252	2534	6668	*	2582	4199	6117	4382	5706	5035	5073	3152	4191	*	6568	5785	160
       44	6354	5805	2807	222	*	0	9821	1005	2313	

W 161  4969	4955	6831	7001	3320	4788	4269	4035	5132	4229	3264	4653	6586	4340	3313	4488	5013	4146	3545	3917	161
       60	6982	4932	3459	138	*	0	9818	1000	2577	

F 162  5261	4389	5098	4117	5025	4216	4664	5263	4984	2371	4098	5986	4167	4016	3907	4568	4631	4516	4763	4540	162
       76	6539	4621	1585	585	1816	482	9599	1000	3000	

N 163  3363	*	3203	2952	*	4913	7018	5163	3271	5292	6446	2971	4848	4756	3511	4012	4140	4722	6381	*	163
       67	6589	4845	4170	82	2057	397	9608	1000	2985	

T 164  3016	*	4954	4624	5695	5929	4114	5503	3695	3544	6534	4301	4165	4830	3795	4357	3048	4046	*	3828	164
       78	6940	4497	1585	585	1649	554	9578	1009	2944	

I 165  3643	5388	6128	5543	5835	5447	5115	3247	5513	2975	4567	7362	5706	5264	4039	3865	4567	1985	5718	*	165
       87	5747	4649	1072	931	3992	94	9581	1127	2904	

E 166  3707	5252	2647	3666	6318	3808	5569	*	5684	4253	5298	4543	5809	3781	3022	2961	5272	5473	*	5438	166
       35	6462	6290	0	*	2537	273	9575	1000	3376	

H 167  3810	5483	2844	4509	5679	3556	5829	4070	4477	5002	6545	5454	3042	5720	4621	3754	4538	3628	6676	4539	167
       20	*	6194	*	*	979	1022	9618	0	3127	

D 168  *	5436	1135	3966	*	4156	4268	*	4177	*	5810	3994	*	7049	4393	4519	3250	*	6681	*	168
       30	6917	6381	0	*	1333	730	9675	1000	2192	

G 169  *	6836	3803	6406	5695	808	6707	6745	6792	4599	6535	4085	6740	5096	5022	3912	5797	7155	*	5828	169
       45	5781	6339	1969	426	1004	996	9656	1133	1838	

C 170  5879	4516	*	*	3493	5834	6687	3690	3509	4085	6232	6228	*	6073	1040	6822	*	*	*	4003	170
       14	6717	*	0	*	1016	985	9668	1004	1529	

I 171  4476	6524	*	*	5103	5251	*	1447	5653	2155	5077	*	*	6533	4125	5830	*	2720	*	6587	171
       34	6217	6687	4170	82	0	*	9697	1018	1194	

H 172  4917	6492	4976	*	3538	*	1456	6293	4699	4628	5078	7677	4263	*	3352	4800	5049	*	4850	3372	172
       46	5007	*	2175	361	*	0	9735	1330	1019	

H 173  3286	3930	*	*	5912	2532	3672	*	*	5886	*	6380	2097	5089	5223	3760	2887	5734	*	5846	173
       38	5256	*	388	2084	*	0	9737	1345	1019	

S 174  4738	*	4567	5178	5300	4444	5558	5009	4346	4836	4699	4241	5624	3968	3109	2308	3316	5371	4368	5755	174
       70	4399	*	1269	774	0	*	9737	1630	1019	

C 175  5473	4866	6675	*	2312	6799	5843	3339	7013	2940	7471	4134	7037	6959	6532	5719	5884	3366	3531	2641	175
       107	3980	6894	1674	543	*	*	9740	2052	0	

I 176  6376	6368	4177	4709	6898	4085	3802	5334	5230	4480	5318	1840	5278	2929	5787	4000	6089	4022	*	5118	176
       93	4002	*	0	*	0	*	9742	1861	1000	

L 177  4737	6075	6250	7301	4067	3225	3536	4745	*	3612	5193	4619	3584	2868	6743	3593	3293	4485	6462	5829	177
       86	4115	*	238	2719	*	*	9751	1770	0	

A 178  3696	3886	3905	5359	3775	2900	5749	5001	5850	4661	4450	3641	*	5754	5272	3576	3122	4762	6402	4937	178
       338	2258	*	1105	902	*	*	9751	4099	0	

T 179  2852	*	6750	*	*	3318	6537	6904	6576	5836	*	6041	5716	5008	*	4222	940	3950	*	*	179
       30	5587	*	0	*	*	*	9751	1265	0	

Q 180  1960	*	4168	3454	*	4358	*	6056	4925	6576	*	4203	5214	5702	3698	5209	4802	2190	*	5090	180
       110	4050	6254	1247	789	*	*	9751	1993	0	

T 181  5763	6529	*	*	*	*	7569	*	5098	6582	*	6492	*	6220	*	3556	368	4953	*	6754	181
       23	*	5979	*	*	0	*	9702	0	1032	

S 182  4264	*	*	6745	6564	518	5657	*	*	5010	*	4429	6267	*	*	3883	4516	*	*	6970	182
       16	*	6491	*	*	*	0	9736	0	1144	

R 183  4994	*	6526	*	*	6724	*	*	*	6430	*	*	4518	6216	251	5273	6221	*	*	*	183
       0	*	*	*	*	1589	583	9716	0	1293	

N 184  4690	5724	7574	*	3769	6729	*	3463	*	1487	3459	4550	5524	7008	5150	4549	5041	4648	3847	4921	184
       19	6259	*	2000	415	943	1060	9736	1182	1144	

V 185  2879	*	*	6891	*	6221	6238	5491	4590	5280	6742	6710	*	5598	4833	1022	3080	5021	7076	5963	185
       30	6001	7700	1205	820	*	0	9747	1118	1000	

H 186  2778	3832	5768	5529	5173	4275	3241	4543	*	5919	7026	6236	5807	*	6569	1467	5459	4944	*	4913	186
       18	6295	*	2322	322	1086	919	9745	1030	1150	

R 187  3807	7105	4177	5893	6698	4998	5519	5194	3659	7610	7022	4814	*	4475	2519	1708	3569	5513	*	*	187
       68	4812	6572	1679	540	*	0	9749	1435	1004	

G 188  4314	6496	3200	3992	4877	3153	4517	5382	3655	4797	5702	2954	*	4598	3818	3045	5103	6070	*	6387	188
       41	5721	6794	2322	322	1128	882	9729	1128	1197	

P 189  4941	*	*	*	5266	4661	7618	5353	4428	4461	*	5677	785	5396	*	3958	5483	4463	*	5327	189
       78	4623	6338	3376	146	*	0	9721	1463	1243	

N 190  3713	6555	4782	5204	*	4110	*	*	5274	*	*	916	3660	4207	5587	4042	5575	*	*	*	190
       0	*	*	*	*	*	0	9690	0	1427	

L 191  3453	5395	5083	*	4790	4095	*	4117	7041	1275	4660	5820	5106	5950	5760	4623	4635	4002	*	5782	191
       15	6622	*	4322	74	1642	557	9180	1010	1427	

G 192  5464	6143	*	6035	*	5715	4986	6721	4878	4146	4748	6386	5162	785	5036	5785	5446	4644	5605	6989	192
       77	4559	6721	2658	249	*	0	9418	1564	1243	

Q 193  4285	5739	5766	6906	*	4578	6708	*	4636	5638	6194	1508	*	1896	4831	3572	5149	*	*	6592	193
       58	*	4655	*	*	1792	492	9037	0	1402	

T 194  6607	6376	6557	6803	3494	5453	*	1602	5235	2256	5729	4398	6154	4212	6012	*	5388	3218	*	*	194
       99	5719	4404	3515	132	*	0	9157	1171	1886	

V 195  6506	*	6665	5762	6441	5579	5649	6044	5978	4396	6156	6698	592	4993	6173	4299	4794	6555	*	*	195
       252	3256	4165	2725	237	2661	248	9141	2318	2587	

S 196  4644	*	5048	5325	5588	6416	4883	4936	2678	3689	4436	4331	4416	4672	2400	3058	6196	6070	*	4267	196
       64	4928	6606	2266	336	1627	565	9169	1335	3070	

A 197  4570	*	3245	4106	*	2971	6455	6265	3613	*	7691	3733	3977	5240	2796	3326	3506	4084	*	*	197
       249	3073	4650	3476	136	760	1289	9091	2534	2538	

P 198  3861	*	3759	4955	5007	5139	5297	4703	2196	5124	5899	5725	3694	3970	3462	3484	5089	5538	6152	4923	198
       87	4095	*	1374	703	3259	159	8844	1757	2176	

W 199  5024	6619	4311	3378	6011	4606	4910	4157	3299	4111	5565	3295	5516	*	3811	3810	4304	3955	4086	4451	199
       117	3687	*	3661	119	1372	705	8847	2015	2046	

A 200  4862	4359	*	6635	3532	6881	5848	1996	4325	2414	3431	*	6079	6427	*	5054	*	3024	6705	5354	200
       113	3916	6816	3672	118	1061	942	8973	1799	1599	

R 201  4708	4713	*	*	*	5912	*	4520	2417	5616	*	5462	*	6183	822	6049	*	7005	*	5030	201
       41	5662	6867	2682	244	1668	545	8989	1167	1422	

K 202  3334	5772	3874	4003	5180	3885	4961	5808	2981	4786	5579	5099	4139	4633	4051	2806	4019	6435	*	5637	202
       39	5246	*	4222	79	475	1835	9028	1316	1395	

L 203  2058	2895	*	6810	4168	5798	*	3592	6753	2771	3584	*	5619	*	5663	3998	6590	3911	*	4598	203
       14	6744	*	3585	126	0	*	9063	1012	1000	

F 204  5904	*	*	6385	1410	*	5722	2789	6470	3055	6691	*	6354	6823	5360	4823	6594	3282	5336	3806	204
       14	6667	*	1585	585	*	*	9065	1004	0	

V 205  4113	6702	6999	4983	6481	4225	6784	2581	4117	4352	5679	*	*	4514	3810	4800	3307	1996	*	5407	205
       0	*	*	*	*	*	*	9065	0	0	

P 206  1624	*	6688	*	6698	4916	*	*	*	6815	*	*	1495	6667	4895	3033	4680	4186	*	*	206
       37	5309	*	733	1328	*	*	9065	1267	0	

H 207  3498	*	3137	4210	5208	3948	5882	*	3683	*	*	4226	1882	*	2779	3897	6055	7774	*	*	207
       91	4036	*	1703	530	*	*	9065	1803	0	

P 208  5287	*	2925	2188	7251	5862	7774	*	3745	*	*	4539	1315	*	6792	5093	5162	6784	*	*	208
       20	6178	*	1848	470	*	*	9065	1097	0	

G 209  *	7017	3403	4158	*	597	7076	*	4106	5718	6886	5278	7109	5849	*	5571	5935	*	*	*	209
       32	*	5531	*	*	*	*	9065	0	0	

H 210  4892	4605	7053	5424	4209	2972	2946	*	3827	*	6065	4347	*	5182	3888	5288	*	*	4229	1865	210
       32	6208	6949	2170	363	1168	849	9024	1132	1208	

V 211  4939	5613	5782	4188	6637	5216	*	4151	3343	3163	6608	6700	*	5023	3889	3803	3426	2078	5512	5111	211
       0	*	*	*	*	1124	886	9006	0	1217	

M 212  6437	6870	*	*	2215	*	*	2627	*	1543	3629	*	6860	4342	*	6939	*	3835	4892	6842	212
       0	*	*	*	*	*	0	9045	0	1045	

V 213  5184	4950	*	*	4385	4419	*	2154	*	2703	5744	*	*	*	*	6701	6810	1319	5700	6667	213
       0	*	*	*	*	*	0	9045	0	1045	

G 214  3058	6088	4195	3186	5068	2528	6726	4769	5134	6842	6361	6867	*	4540	4758	2412	5518	3753	*	5078	214
       19	*	6230	*	*	*	0	9045	0	1045	

C 215  1450	4682	*	6775	4610	4713	*	3535	*	3442	4550	*	5458	*	*	3235	6516	3130	6972	5396	215
       0	*	*	*	*	*	0	9008	0	1272	

D 216  *	6050	22	*	*	*	*	*	*	*	*	*	*	*	*	*	*	*	*	*	216
       0	*	*	*	*	*	0	9008	0	1272	

L 217  3832	*	*	*	1965	4809	*	6932	*	2827	5102	6280	*	6779	*	6320	*	5409	5869	1379	217
       0	*	*	*	*	*	0	9008	0	1272	

E 218  2885	4511	4479	4464	*	3909	*	*	4369	*	*	4620	*	5015	5184	1001	5876	*	*	*	218
       0	*	*	*	*	*	0	9008	0	1272	

G 219  2901	*	*	6513	*	3301	5705	*	5574	*	*	4602	*	1006	6800	2759	6972	6681	*	*	219
       0	*	*	*	*	*	0	9008	0	1272	

L 220  4160	*	*	6312	4424	6531	4886	1411	7084	1939	5304	*	*	3464	*	6280	*	4120	*	6690	220
       0	*	*	*	*	*	0	9008	0	1272	

E 221  *	*	5678	94	*	*	*	*	*	*	*	*	*	5144	*	*	*	6050	*	*	221
       0	*	*	*	*	*	0	9008	0	1272	

L 222  2861	*	4564	*	5469	5366	*	5141	*	1236	4493	*	2997	*	*	5753	5516	3450	6760	6720	222
       0	*	*	*	*	*	0	9006	0	1272	

R 223  5597	*	*	*	6740	5696	*	6425	5559	*	5375	*	6044	*	450	*	5701	3661	6315	4807	223
       16	*	6540	*	*	*	0	9006	0	1272	

C 224  5622	4126	*	*	*	5194	*	1599	*	2934	4151	*	6039	*	6494	*	4216	1788	*	6927	224
       43	6644	5714	2585	263	*	0	8986	1005	1430	

L 225  2613	5437	*	6276	5526	6105	*	3630	5451	1374	2868	6580	*	5630	*	5262	4109	5429	*	*	225
       34	5428	*	2995	193	*	0	8977	1182	1726	

G 226  447	5659	*	*	*	4358	5120	*	*	6472	*	*	5282	5734	*	3966	5970	5600	*	6301	226
       50	6357	5499	2585	263	932	1072	8877	1022	1726	

G 227  2869	6743	6075	5866	5742	3515	1821	5312	7165	4518	6846	4992	*	5685	*	4600	*	3810	2797	4617	227
       13	*	6821	*	*	*	0	8971	0	1621	

Y 228  6288	7637	5963	5623	2730	5926	*	4124	5321	1231	3524	*	*	*	5012	5068	6588	5731	*	3423	228
       215	*	2852	*	*	301	2408	8928	0	1793	

L 229  3259	4148	6231	*	*	5139	*	4849	6487	4441	4206	*	*	5051	*	1204	3143	5577	*	4237	229
       49	5476	6538	602	1552	*	0	8769	1156	3119	

H 230  3507	*	4093	3848	6800	2137	6439	4637	3045	4682	*	3236	*	3101	4450	6457	6092	*	5329	5924	230
       600	5148	1681	2902	207	183	3071	8763	1222	3239	

R 231  1741	3930	1503	6214	5146	6802	*	5175	6372	4712	6341	*	*	4876	4725	4539	6130	6344	*	*	231
       261	4961	2908	3322	152	4925	48	8800	1202	4785	

F 232  5463	5190	4864	4043	4752	2366	6570	*	4254	3334	6232	4096	4506	4410	4640	3199	4855	5307	*	3474	232
       106	4617	5052	3657	119	463	1866	8524	1316	5579	

D 233  5522	5510	944	2782	6448	4442	6304	*	5039	6569	*	4356	5912	7512	4584	6798	5677	*	5222	6357	233
       92	4871	5193	3149	173	1156	859	8791	1333	2779	

G 234  4498	3781	4311	3286	5100	4372	7021	6135	3620	3428	4156	6342	3010	4991	4247	3558	4077	5401	6385	*	234
       28	6571	6829	0	*	741	1316	8833	1004	2376	

G 235  3315	*	4948	4150	*	3519	3834	4220	4709	5130	5191	4085	4065	4050	3304	4599	3641	4459	4799	5472	235
       14	6744	*	2585	263	742	1315	8961	1000	1604	

Q 236  3863	*	4638	4204	5840	5686	*	3982	3732	1608	2454	6232	6628	5110	5199	5248	5936	5129	*	*	236
       0	*	*	*	*	0	*	8952	0	1154	

F 237  3326	6297	4953	5521	5052	6817	*	2398	4836	1544	4907	*	*	5963	5775	5602	5242	3937	*	4413	237
       15	6634	*	4087	87	*	*	8962	1007	0	

A 238  3300	5834	3155	3048	3785	4904	*	4171	3375	3902	5167	4379	6396	3491	4342	5313	4255	5684	*	*	238
       13	6817	*	3000	193	*	*	8962	1000	0	

D 239  1865	*	2802	3524	7107	4920	5594	4491	5159	4355	*	5111	6814	4841	5416	4035	4786	3205	*	6506	239
       52	5718	5937	1537	610	*	*	8962	1177	0	

V 240  3094	6701	6638	5125	1595	7029	*	3924	4959	2907	4858	5642	6690	6466	*	5809	7073	4269	*	3159	240
       17	6449	*	2807	222	0	*	8959	1014	1141	

V 241  3361	4891	4860	4440	5843	5071	6531	4416	3910	4302	4865	3149	5746	5391	2635	4372	4469	3590	*	4664	241
       14	6673	*	2322	322	*	*	8962	1014	0	

I 242  3345	6673	2742	2337	*	5624	*	5585	3618	5685	*	3511	7012	3758	3834	3764	4114	5691	*	6368	242
       12	6922	*	0	*	*	*	8962	1000	0	

N 243  5824	*	3423	6245	*	1059	3992	*	4262	6728	6665	3054	4982	7009	5933	3936	6812	*	*	6472	243
       69	5126	5796	3807	107	*	*	8962	1360	0	

G 244  4397	*	3494	3720	5537	2317	6760	4614	3651	3131	5567	6713	5033	5324	3702	5261	4426	3899	*	5697	244
       36	5354	*	4729	55	1067	936	9059	1219	1171	

D 245  4789	6326	454	5168	4424	*	7352	5514	5510	*	*	5678	5196	*	5511	5713	6740	*	*	*	245
       48	4946	*	1910	446	*	0	9066	1409	1014	

I 246  3884	*	4637	6429	3351	5452	*	1961	5876	2558	4452	*	4269	*	*	*	5568	2342	*	*	246
       39	6620	5940	1585	585	*	0	9066	1000	1014	

H 247  *	*	5683	5097	3269	6390	1083	6429	5873	4502	*	*	*	6720	*	5418	*	*	*	1954	247
       60	5040	6639	1874	460	*	0	9027	1298	1358	

Q 248  3028	3918	4960	3956	*	5613	6239	5290	3255	5146	6724	*	6700	4900	3007	2740	3059	4889	5652	5496	248
       13	6774	*	4170	82	945	1057	9050	1000	1514	

Q 249  3412	6054	4843	2743	4900	6698	6916	*	5042	2879	3753	5349	5188	4363	3668	4437	4492	3290	6666	4918	249
       0	*	*	*	*	988	1012	8929	0	1169	

N 250  4609	*	4435	*	4607	5345	6522	3021	*	3504	4226	3269	*	*	4341	4002	1813	4012	6717	*	250
       0	*	*	*	*	0	*	8940	0	1004	

A 251  699	*	6682	6818	*	4288	*	5998	5098	4977	*	*	5754	5219	*	4825	4711	5153	4442	4484	251
       36	6288	6359	2322	322	*	*	8945	1032	0	

D 252  3069	6820	3611	3370	*	4576	5336	6607	4689	5142	4437	5131	5808	4012	4206	1871	5505	5760	*	5222	252
       0	*	*	*	*	*	0	8914	0	1030	

R 253  3556	*	4935	3806	4276	7030	4443	4374	3173	2888	4449	4200	*	3689	3498	4215	4997	4874	5868	6834	253
       25	6867	6904	4000	93	*	0	8914	1000	1030	

V 254  4857	6824	*	7261	4040	5116	7024	2372	4747	2532	3700	*	4204	5664	*	4417	5470	3518	3362	4487	254
       14	*	6731	*	*	1235	798	8919	0	1169	

S 255  5525	*	5587	6896	1954	3647	5786	5623	4821	3639	4934	5507	6598	*	4466	3307	4036	4776	4954	3107	255
       120	4611	4690	1896	451	*	0	8902	1521	1186	

T 256  5348	*	3731	3410	*	1890	4191	6371	3035	4345	5676	3229	6781	5372	4646	5436	3726	*	*	*	256
       113	4680	4794	4084	88	2662	248	8860	1475	1804	

P 257  4156	6080	3575	4265	5711	4293	4998	3393	2252	4417	5536	6348	3527	4017	6941	5543	*	3105	*	6423	257
       100	3897	*	1777	498	2883	210	8795	1881	2162	

E 258  5014	*	3032	2265	*	6437	6746	4453	6298	4598	5619	5635	2357	7105	5700	4159	5854	2528	*	6735	258
       116	4105	5714	2161	365	1713	525	8828	1827	1995	

V 259  4000	6904	6783	5072	4445	4389	5697	4350	4899	4812	3796	4833	4577	*	4187	4143	2763	3964	5671	2576	259
       82	4510	6496	2240	343	*	0	8853	1534	1941	

P 260  5552	6336	2421	2509	*	3563	*	*	2749	5931	*	5358	2782	*	*	3357	4821	4573	*	6740	260
       219	2933	6618	2398	303	1031	970	8748	2760	2101	

V 261  3488	5616	2508	1955	7536	7007	5034	3872	3227	*	6435	5756	*	4872	4623	4845	6509	3935	*	5512	261
       204	2924	*	3147	173	1227	804	8866	2905	1681	

S 262  5741	4707	2916	3050	4075	6026	5207	3550	4457	4346	4610	*	5869	3141	4606	3874	5425	3999	6283	5130	262
       249	2658	*	3238	162	0	*	8924	3165	1330	

R 263  *	*	6498	*	*	*	6837	*	*	*	*	5448	*	*	101	5337	*	*	*	*	263
       26	5796	*	3577	126	*	*	8858	1232	0	

K 264  4369	*	3580	4165	*	5622	6225	*	2750	*	*	3560	4474	2183	5675	2984	3165	6737	*	6273	264
       13	6761	*	2807	222	*	*	8858	1007	0	

L 265  5085	*	6273	4197	5393	4803	6621	3341	2700	3028	5385	4148	*	3016	3774	5825	4800	3091	*	6620	265
       14	6712	*	2000	415	*	*	8858	1000	0	

V 266  1018	6896	*	*	4416	2768	*	5985	*	5210	5748	*	6417	*	*	4281	4174	3011	*	*	266
       36	5343	*	0	*	*	*	8858	1213	0	

K 267  *	*	*	6732	*	6417	*	*	73	*	*	*	6067	*	6225	*	*	*	*	*	267
       16	6498	*	3907	100	*	*	8858	1014	0	

N 268  3131	6719	*	4452	*	4304	7410	4049	3780	6694	5330	4336	3723	3765	3330	4624	2945	2986	*	6426	268
       0	*	*	*	*	*	*	8867	0	0	

L 269  3204	4208	5455	*	3582	4848	*	2895	5974	2917	5413	7063	4848	5734	5067	*	3661	2257	6504	*	269
       0	*	*	*	*	*	*	8867	0	0	

T 270  4657	4766	6252	4539	4369	4772	6634	3697	6469	4542	5641	2085	*	7410	*	3527	3523	2281	*	*	270
       19	*	6228	*	*	*	*	8867	0	0	

Y 271  *	5796	*	*	1499	*	4849	4977	*	1942	*	6520	*	*	*	6047	6807	6424	*	1972	271
       16	6542	*	3170	170	*	0	8761	1004	1070	

G 272  2001	*	*	*	*	1066	*	6520	5589	4817	7487	*	5632	4139	*	3142	*	6679	*	*	272
       0	*	*	*	*	*	0	8761	0	1070	

F 273  3923	4096	6857	6619	5092	6355	6689	2229	5801	1867	5048	*	6230	6475	3978	*	4346	3545	6649	4753	273
       0	*	*	*	*	*	0	8768	0	1070	

I 274  4122	5782	6425	*	6477	3354	*	2403	*	1946	3731	3744	4595	4055	*	5004	5710	4231	*	*	274
       0	*	*	*	*	*	0	8713	0	1070	

Y 275  *	*	*	*	3581	*	*	*	*	6494	*	5564	6045	*	*	*	*	6662	*	219	275
       11	6987	*	1000	1000	*	0	8692	1035	1070	

G 276  6976	6690	6607	*	*	329	*	*	*	*	4844	5605	6045	4817	4581	5131	*	*	*	*	276
       0	*	*	*	*	*	0	8692	0	1070	

A 277  1900	6467	*	7081	6607	2912	*	3750	4851	6372	2136	*	*	3487	4860	3644	6637	6987	*	*	277
       12	*	6971	*	*	*	0	8692	0	1070	

G 278  4986	*	*	*	*	766	*	5488	4668	*	*	6480	*	4062	5534	2930	3700	5786	*	*	278
       67	5466	5464	1585	585	*	0	8686	1195	1221	

D 279  1880	6587	3745	4395	5488	4614	*	4357	4752	5897	*	4349	3072	4927	*	5468	4587	3224	5572	4762	279
       47	4972	*	2523	276	*	0	8644	1359	1618	

V 280  3651	6738	4610	3109	4293	3106	6295	6495	2725	5019	5116	4891	5084	3326	4753	4770	4663	5979	*	4053	280
       26	7023	6627	0	*	*	0	8488	1035	1618	

K 281  3195	*	5138	5521	*	2347	5503	*	3377	5090	5559	5233	*	5715	3524	2730	2382	*	*	*	281
       17	6444	*	2585	263	*	0	8478	1004	1794	

L 282  3948	6367	6193	*	3170	*	*	3502	*	841	4518	*	*	*	*	5191	5604	4052	*	*	282
       55	6725	5168	5672	29	*	0	8478	1000	1794	

A 283  1130	5637	4524	*	*	3824	6658	4792	5109	5393	6515	*	*	4317	4683	2813	6234	5368	6779	5565	283
       25	*	5859	*	*	3202	166	8454	0	2203	

H 284  3502	*	4555	3296	6293	5302	4166	*	2437	4850	5022	5239	5601	2875	3403	3152	5714	6158	*	*	284
       0	*	*	*	*	2975	196	8457	0	2345	

I 285  5272	5728	3672	4180	*	6316	7202	3983	3210	5500	3878	4244	*	2887	4794	3366	2896	*	*	3547	285
       26	*	5784	*	*	*	0	8476	0	2168	

V 286  2388	5003	6344	*	6033	4969	*	3244	*	1324	4081	*	*	*	*	*	3863	4199	5644	6513	286
       110	4780	4755	1316	741	2317	323	8469	1368	2412	

K 287  3720	*	4445	5730	5004	1517	5140	6619	2587	*	*	3395	6432	4946	3795	5933	6262	*	6690	5413	287
       168	5503	3511	3497	134	1639	559	8282	1167	2579	

P 288  3630	4615	5855	6685	*	3726	*	2224	3625	3156	4254	6531	4677	5332	5310	7090	4737	2545	*	*	288
       80	5314	5114	2589	262	2987	195	8541	1197	3163	

E 289  2974	6375	3484	3653	6613	4954	*	*	5445	5212	6230	5106	2942	6408	*	1754	3226	*	*	6406	289
       297	4786	2740	4234	79	2325	321	8499	1328	3256	

Y 290  5192	6408	*	3526	4487	5259	5984	4795	4991	2617	4121	5948	6048	5214	4886	4696	4931	2688	6296	2571	290
       149	5948	3611	3700	115	3634	121	8422	1032	4392	

S 291  4125	*	2731	2960	*	2599	5218	6576	2683	5313	*	4670	4861	5328	5407	3859	5028	5194	*	4998	291
       40	6236	6136	1000	1000	3229	163	8513	1007	4883	

D 292  5288	*	4191	1264	5996	*	*	3416	5159	5420	4341	6019	5432	4022	*	6261	5002	3111	5683	6175	292
       227	5290	3059	3614	123	3875	102	8422	1132	4643	

A 293  2163	*	3958	3173	3528	3447	4750	4102	3509	5083	5103	*	6473	*	5200	4907	6324	3549	*	6424	293
       11	7097	*	3170	170	2839	217	8362	1000	5323	

A 294  4355	3816	5299	4370	3341	5512	6400	3427	4024	3026	3892	6220	*	4571	6974	4677	4057	3070	4768	6520	294
       41	5158	*	2297	328	3096	179	8326	1158	4862	

K 295  3586	6189	2620	5261	*	5282	6406	7191	4284	5840	*	6086	4062	5524	3429	2947	2064	4537	*	*	295
       19	*	6225	*	*	1479	641	8390	0	4503	

K 296  5491	*	3659	2967	5468	6436	*	3684	3514	2632	6227	4287	4672	4045	3725	5796	3649	4056	*	6369	296
       33	6447	6483	4524	64	1817	482	8523	1000	3531	

S 297  3199	*	3099	2205	*	4557	4269	5054	3209	4713	6974	6776	5328	3771	4507	4201	7019	3931	*	*	297
       33	6491	6447	3459	138	2999	193	8388	1007	2979	

L 298  3355	5372	3769	1738	4709	5233	6323	5313	3193	4827	*	5478	6238	3372	*	6729	4976	6371	5674	4245	298
       33	6350	6611	2322	322	544	1671	8407	1044	2872	

G 299  510	5865	6607	*	*	4141	*	5986	6424	3797	*	*	*	5620	*	5225	6350	4867	7623	6008	299
       33	*	5453	*	*	2232	345	8540	0	1679	

Q 300  3635	*	4682	3848	*	5238	5318	5800	2656	4671	5723	4795	*	2351	3188	4159	3935	5493	7070	4962	300
       29	*	5655	*	*	*	0	8696	0	1939	

E 301  2699	*	3897	2267	4310	5062	5491	4473	3718	6472	*	4458	5755	3097	3486	5244	6505	6554	*	5782	301
       16	*	6546	*	*	3508	133	8671	0	2221	

L 302  3956	6591	*	6361	3024	6535	*	2474	*	1713	5788	*	6908	6385	5451	4375	4129	3936	*	4006	302
       0	*	*	*	*	*	0	8650	0	2253	

R 303  5365	*	4836	4958	4005	7020	5459	2292	5063	2794	4784	*	*	4173	3067	5259	5135	2844	*	4938	303
       47	5703	6292	2879	211	*	0	8650	1185	2253	

R 304  3827	*	1884	2647	5278	*	6898	*	3636	*	6598	3456	6695	4103	3601	4270	4204	*	*	5242	304
       0	*	*	*	*	3444	139	8626	0	2428	

K 305  2665	*	4211	5221	*	4459	7116	6907	2184	5766	4849	3061	*	4481	4154	3364	3505	6895	6266	*	305
       31	6248	6997	3459	138	845	1173	8630	1030	2294	

F 306  *	*	6522	5204	1413	5581	5479	4323	*	4047	4463	*	6546	5282	5334	6562	*	5852	2687	2807	306
       0	*	*	*	*	2456	290	8564	0	1636	

L 307  7013	*	4008	5145	2560	7642	3967	5914	4096	2612	5873	4643	*	5027	2505	7367	5386	*	4248	3678	307
       16	*	6498	*	*	2016	410	8560	0	1496	

E 308  3084	6362	3880	2557	6101	4707	6643	6375	2898	5672	*	3356	5493	4766	3240	4118	4071	6593	6212	*	308
       0	*	*	*	*	1711	526	8687	0	1516	

A 309  2339	5094	5061	3715	*	3852	5124	7040	3876	3962	4088	6365	5307	4808	3295	4200	3158	5109	*	*	309
       11	*	6982	*	*	1549	603	8705	0	1314	

I 310  6426	6865	6775	7201	1657	*	*	4214	5333	4425	5057	4062	*	6726	4815	6813	5815	6685	4938	1655	310
       16	*	6521	*	*	1982	421	8705	0	1344	

P 311  4175	6813	5541	6733	4817	5023	7022	*	2886	*	*	*	885	4393	4976	4717	6763	6962	5671	*	311
       7	*	7773	*	*	1593	581	8683	0	1394	

G 312  3477	6881	6622	2583	5723	2081	7201	5572	4102	5446	*	4170	5008	4860	3478	5064	4091	4034	*	*	312
       0	*	*	*	*	460	1872	8704	0	1350	

L 313  4829	*	*	*	4317	5125	7231	2070	6391	2318	5743	*	*	6537	6602	5129	4845	1667	*	6554	313
       13	6845	*	1585	585	*	0	8729	1000	1000	

E 314  4131	*	4498	3721	5715	5813	6780	*	2226	4375	5042	4612	4380	3656	2897	3863	7269	4317	5017	5277	314
       13	*	6795	*	*	*	0	8729	0	1000	

P 315  3392	*	3221	3497	6382	4673	4825	6596	2739	4674	*	5103	6662	3111	3305	3907	4767	4936	5277	7506	315
       51	6605	5360	2807	222	*	0	8713	1016	1164	

L 316  4310	*	*	*	2195	*	6737	6753	*	2840	4825	*	6192	*	5544	5813	6260	5162	1660	2974	316
       25	*	5838	*	*	900	1107	8650	0	1526	

V 317  4364	6879	*	5213	3849	*	4389	2844	3775	3386	3469	*	6336	2638	5222	5457	6524	4114	3511	5535	317
       50	4870	*	3451	138	460	1873	8708	1359	1445	

D 318  4091	*	2293	2156	*	*	*	6666	3845	*	7494	3300	6118	3672	3671	5089	3693	5027	7070	6609	318
       24	6609	7258	4170	82	*	0	8572	1000	1008	

A 319  3255	6584	3307	3140	5550	3914	6516	5537	3694	4328	*	3958	5316	4107	3192	3536	4637	6458	5135	*	319
       13	6760	*	1000	1000	861	1153	8582	1000	1144	

V 320  3409	4190	*	5180	5773	6701	*	3804	*	2976	4844	5411	6447	4594	5817	5068	2387	2214	5906	6072	320
       46	4981	*	3309	153	0	*	8587	1480	1000	

K 321  3562	6606	5933	3498	5512	7058	5001	3550	2237	4326	*	5988	6043	3771	3382	6786	5112	2781	6855	*	321
       13	6817	*	2000	415	*	*	8732	1000	0	

N 322  2440	*	3324	2924	5771	6903	6544	7080	2767	4818	6408	3770	6248	4683	4034	4411	3925	*	6716	4780	322
       18	6337	*	3322	152	*	*	8732	1033	0	

R 323  4058	*	3935	3239	3452	6556	4371	5104	3959	3823	5097	4599	6403	3445	3381	3950	3821	5707	*	5080	323
       12	6950	*	5044	44	*	*	8732	1000	0	

V 324  992	4091	*	*	5730	3609	6366	4122	6337	4877	6720	*	6996	5632	*	5193	4721	3509	5005	*	324
       77	4690	6231	2682	244	*	*	8732	1487	0	

R 325  5157	6480	4824	3837	5289	5712	4436	4225	2590	4023	*	6885	*	4543	2012	4533	4254	4057	*	5127	325
       61	4961	6763	2225	347	*	0	8529	1361	1070	

E 326  3501	*	4813	2735	*	4177	5633	4636	3107	5686	*	4830	5519	3857	2538	3782	3894	5772	*	5768	326
       40	5184	*	4089	87	1298	753	8518	1283	1226	

Y 327  5689	4621	3982	4071	4332	4025	4243	5899	3162	4901	6525	3430	5926	3754	3908	6656	3013	5268	*	3821	327
       62	5068	6354	3603	124	*	0	8518	1333	1070	

G 328  6797	6420	4952	6002	5105	904	5868	*	3639	4770	5047	*	6866	4571	3953	4462	6460	6850	6744	6202	328
       62	4974	6610	2518	277	*	0	8489	1344	1257	

Y 329  6478	5167	*	3514	2948	5113	5534	5324	4899	4418	4956	*	5490	5824	3766	5317	6791	4982	3805	1712	329
       34	5444	*	0	*	*	0	8474	1207	1460	

I 330  4576	6461	5904	*	7551	5087	*	2273	*	3042	5407	*	6195	*	4265	5781	3237	1606	*	5328	330
       14	6688	*	0	*	*	0	8474	1008	1460	

K 331  4932	*	4943	2463	*	4799	5268	5584	4038	*	*	4347	4682	4562	2681	5024	2744	3657	*	3964	331
       84	4148	*	3439	140	*	0	8474	1777	1460	

G 332  3760	*	4869	6478	*	3938	*	*	5871	4716	6183	4845	4858	6718	6851	2858	1026	6479	7119	6398	332
       72	4353	*	3009	191	*	0	8474	1602	1460	

L 333  3896	5632	7611	*	4344	6627	5721	2950	5626	1588	4710	*	2240	*	7214	5417	6835	4924	6846	5923	333
       42	5118	*	2812	222	*	0	8471	1349	1460	

D 334  4487	*	3119	7113	3289	5043	6624	5164	*	2122	4668	3741	*	5749	5838	3066	3794	4765	5624	4879	334
       44	5048	*	3525	131	*	0	8471	1321	1460	

G 335  *	*	6998	6842	*	223	*	*	5621	6504	*	5567	6475	*	*	4483	7113	*	6476	*	335
       75	4302	*	3322	152	1732	517	8471	1642	1460	

R 336  6358	*	5468	*	4751	5399	5635	*	4781	4189	*	4980	*	5594	619	5274	4460	*	6583	6972	336
       117	3677	*	2852	215	*	0	8501	2102	1277	

P 337  5079	5931	*	*	6901	6353	4338	4789	2613	4785	6490	5499	5094	5015	1494	4734	4476	4344	4659	5147	337
       25	5884	*	2412	300	*	0	8501	1146	1277	

I 338  6511	5760	5556	5579	5820	5368	5763	3805	5269	2689	3977	5317	5266	*	1615	5492	5245	4384	6331	3930	338
       24	6493	7622	2585	263	*	0	8501	1044	1277	

Y 339  4582	4555	5166	5964	4146	6389	4485	3912	5573	5830	*	4234	3428	5130	2801	3730	3860	5250	5498	2805	339
       28	5693	*	1636	560	2044	401	8654	1154	1413	

C 340  3623	4468	6637	5386	2799	5446	*	4344	6406	2227	5896	5631	5629	5734	*	3758	4137	4121	4623	3417	340
       162	3231	*	3692	116	*	0	8501	2508	1277	

R 341  4728	*	3355	5141	3930	6514	3559	5577	3093	*	5006	4821	2750	4220	2739	5219	4998	5136	*	4990	341
       94	3993	*	3125	176	*	0	8501	1848	1277	

A 342  3247	*	3816	3398	4980	3618	5784	4478	4006	5600	3911	4048	5165	5524	3753	2917	3869	*	*	5775	342
       211	2876	*	3877	102	937	1066	8501	2945	1277	

E 343  5133	*	3894	1866	4702	4346	*	3622	3644	5289	4604	6793	3395	3918	4758	5140	5282	5706	6452	5462	343
       139	3441	*	3305	154	*	0	8551	2350	1050	

H 344  *	*	5985	*	5832	6951	3249	6217	4086	*	*	4683	4211	4982	962	4290	3771	*	*	5725	344
       45	5611	6582	4107	86	*	0	8551	1183	1050	

S 345  3745	6292	4197	4155	5992	5760	5783	4885	3784	3640	4690	6496	6675	2106	3940	3127	4937	4327	6782	*	345
       42	5112	*	2330	320	*	0	8535	1336	1224	

S 346  1441	5621	*	6751	5751	3373	5153	3737	4893	4226	5793	6890	6187	5712	3998	3358	4732	5426	*	5912	346
       54	5320	6383	1598	578	*	0	8535	1261	1224	

L 347  5742	5582	5192	4639	3335	5117	*	3227	4037	2848	5922	5097	4795	5673	4710	6171	5226	2047	*	4786	347
       70	4399	*	2893	209	1706	528	8503	1666	1406	

N 348  5452	*	*	*	*	5298	5368	*	6645	*	*	283	6656	5847	*	4076	*	6807	*	*	348
       44	6764	5589	3170	170	*	0	8519	1000	1235	

F 349  3198	6790	*	*	3171	6622	4299	5765	*	4078	6758	5441	*	4579	4495	3820	2142	5531	4841	2643	349
       15	6604	*	1585	585	484	1811	8491	1007	1562	

L 350  4913	4541	*	5225	5800	6779	*	3696	5917	2978	5365	*	1738	6418	4843	5580	4847	2701	4701	5004	350
       29	5672	*	2499	281	*	0	8551	1180	1050	

L 351  5500	4147	6866	*	4559	5122	*	1373	6691	4004	6596	5728	*	6552	7061	4969	5803	1918	*	5509	351
       15	6574	*	4248	78	*	0	8551	1000	1050	

Q 352  7061	*	*	6572	*	5707	*	*	*	*	5412	5729	6637	212	*	4764	6574	*	*	*	352
       15	6572	*	3700	115	*	0	8551	1008	1050	

S 353  3503	*	6052	*	*	736	*	*	*	*	*	4810	*	4406	*	2644	5089	*	*	5370	353
       14	*	6680	*	*	0	*	8551	0	1050	

A 354  3088	6895	*	*	4287	3378	5403	6850	*	4357	6639	6612	*	*	*	1574	1914	6719	*	6105	354
       12	6885	*	4170	82	*	0	8552	1000	1007	

G 355  1189	5795	*	4103	*	1774	*	*	*	*	6390	4922	*	*	*	3346	*	6197	4801	*	355
       33	5468	*	0	*	*	0	8552	1199	1007	

A 356  686	6548	*	*	6084	3944	*	*	6553	6683	*	*	*	6437	3903	3002	6524	4491	*	6782	356
       14	*	6721	*	*	*	0	8561	0	1007	

I 357  5166	*	1044	2574	5958	*	6169	4603	4470	4553	*	5668	*	5090	6175	4939	*	4523	*	5553	357
       0	*	*	*	*	*	0	8556	0	1174	

L 358  5507	5562	*	6630	5833	4886	*	1460	*	2345	3863	6390	*	5883	*	5403	*	2772	4449	5516	358
       20	6175	*	4858	51	*	0	8556	1041	1174	

S 359  3681	5316	*	5630	3167	6714	*	4008	5530	2409	2541	4483	6169	6347	6563	5664	3670	3145	*	5708	359
       45	6729	5560	2807	222	*	0	8556	1000	1174	

K 360  5720	*	4914	5676	*	5632	4453	5839	1047	4850	4091	3102	5452	4186	4459	*	*	5693	*	6873	360
       32	*	5492	*	*	*	0	8652	0	1534	

R 361  3411	4753	5902	3816	4735	7438	6328	3455	4450	2933	4227	4706	*	4106	3953	4188	3178	4293	6302	6144	361
       0	*	*	*	*	*	0	8615	0	1867	

W 362  1121	5172	*	*	5321	2978	*	5559	*	4021	5677	5689	*	*	6559	3856	5000	4274	4163	5621	362
       34	5437	*	3085	181	1580	588	8615	1179	1867	

C 363  4604	3404	5772	5649	*	5631	*	3307	*	2359	1746	6456	*	4148	*	6189	5187	3636	6633	6322	363
       0	*	*	*	*	1955	430	8658	0	1537	

V 364  3346	4967	*	*	6481	3823	6593	2475	5126	2632	5658	3966	6863	5186	6699	*	5313	2157	5115	*	364
       20	*	6187	*	*	1475	643	8534	0	1362	

I 365  3850	6542	4711	3472	5559	6671	5628	4930	3532	2722	4893	3252	*	5691	2425	4626	4372	6974	*	5129	365
       0	*	*	*	*	*	0	8516	0	1368	

G 366  3624	6547	*	*	4451	6591	6399	2303	*	2017	4144	*	*	*	5639	4132	5629	2255	5209	*	366
       45	6931	5491	4585	61	1646	555	8516	1000	1368	

Q 367  4115	7479	2767	3945	4374	6323	4142	4122	*	3813	4614	4291	*	3214	2976	4719	6677	6761	5389	3809	367
       70	6659	4737	1585	585	*	0	8469	1000	1562	

E 368  3577	*	3366	2535	*	6637	5732	*	3974	5603	*	4094	5395	3180	2042	5558	4583	*	5391	6460	368
       76	*	4281	*	*	2815	221	8406	0	2145	

M 369  2408	6419	4668	3134	4241	*	5222	4516	3326	3306	6457	5301	*	3813	2823	6704	6697	6899	6724	4788	369
       200	*	2946	*	*	3446	139	8560	0	2735	

L 370  4304	6281	*	5044	3026	5125	*	2294	6090	1283	4609	*	*	*	6109	*	*	4097	*	6469	370
       142	5289	3870	4386	71	4421	69	8508	1169	4074	

D 371  3889	5864	5330	3294	*	5441	3976	4207	3469	3103	5252	4579	6257	4771	3222	6377	4408	5388	4230	3646	371
       33	*	5479	*	*	3909	99	8405	0	4537	

E 372  2915	*	4710	2944	*	*	4089	3948	3707	4704	5191	4926	4649	4638	4089	3413	3564	6445	4553	5099	372
       107	5309	4443	473	1839	3447	139	8406	1172	4557	

A 373  3678	5886	4241	2866	5253	5910	5310	6600	4214	3545	6157	4646	6367	4408	2578	3950	5465	3941	6534	4237	373
       105	4720	4950	1362	711	3559	128	8508	1333	4618	

G 374  3616	*	5338	6212	5110	1740	5789	*	4692	3553	5064	2986	3456	5093	5239	4094	5347	*	6532	6271	374
       227	4462	3321	2801	223	5014	45	8571	1452	4633	

L 375  6159	6946	5324	4610	3600	6460	5072	5114	3910	2555	3833	3299	4256	6353	4030	5948	4582	5218	3371	4513	375
       207	*	2904	*	*	2920	204	8280	0	5258	

A 376  2835	*	4290	4458	6040	3764	4833	*	1992	2552	*	5140	4789	4188	4349	5800	*	5994	*	6033	376
       134	5015	4118	3001	193	2234	345	7860	1156	5603	

Y 377  4747	6173	3470	4493	4176	4782	3758	*	3434	3488	5672	4421	3461	4653	*	3956	4758	4752	*	2926	377
       121	6213	3896	1000	1000	2366	311	8233	1000	5226	

D 378  3823	*	3210	3287	*	2889	5125	6456	3098	4513	*	3636	3074	4855	3473	4467	*	*	*	6145	378
       123	*	3618	*	*	1752	508	7960	0	5042	

V 379  3847	5431	3952	6302	6064	4590	6225	3550	3923	3082	4611	*	4047	4143	3412	3676	4047	4604	4811	5423	379
       78	5140	5373	3663	119	1487	636	8041	1207	4647	

D 380  6149	6878	2715	3637	*	1634	6427	6099	4141	6464	*	3248	6470	4355	3488	5339	7587	5941	*	5175	380
       89	4702	5534	2603	259	1280	766	8383	1331	3737	

Y 381  1875	5439	5565	5088	4129	3745	6285	3970	*	3652	6255	6860	4164	*	5630	4335	7182	3112	4253	4516	381
       33	*	5470	*	*	2073	391	8431	0	2920	

T 382  4915	6520	4772	4008	3798	6495	3947	5691	2833	4005	*	5609	4763	4519	1717	5083	6462	7167	6203	5572	382
       0	*	*	*	*	1042	959	8388	0	2759	

R 383  *	*	*	*	3523	*	*	2214	*	1504	3077	*	4433	4500	5495	*	*	3228	7176	*	383
       0	*	*	*	*	2697	242	8488	0	1882	

C 384  4032	4142	*	*	6686	6479	6122	2792	4762	2289	5177	5402	6599	5667	*	5138	5106	1678	*	6653	384
       0	*	*	*	*	*	0	8500	0	1729	

A 385  3122	7180	*	6324	4224	3867	6142	3795	*	1493	3574	3087	*	*	*	5574	4914	4767	6680	*	385
       0	*	*	*	*	1271	772	8500	0	1729	

Y 386  3971	5245	*	*	4174	*	3358	6703	*	4957	4363	4465	4261	1868	*	3805	2891	5763	5579	4338	386
       14	6717	*	1000	1000	0	*	8544	1000	1371	

V 387  *	*	*	6940	5566	*	6403	1724	6338	3772	4387	6510	*	5638	5721	*	5787	1282	*	4523	387
       0	*	*	*	*	*	*	8572	0	0	

H 388  *	*	*	*	6403	*	84	*	6121	*	*	*	*	*	*	6756	*	*	*	5551	388
       0	*	*	*	*	*	*	8572	0	0	

D 389  *	*	34	*	*	*	*	*	*	6121	*	*	*	*	6756	*	*	*	*	*	389
       0	*	*	*	*	*	*	8572	0	0	

E 390  2821	6577	6441	638	*	6653	*	6756	6769	*	*	*	*	6871	*	2672	*	*	*	*	390
       17	*	6408	*	*	*	*	8572	0	0	

Q 391  4375	*	*	*	5083	6330	*	2202	*	1524	5732	4888	*	5587	*	6423	*	2243	5789	5026	391
       0	*	*	*	*	0	*	8541	0	1027	

Q 392  *	*	6678	6667	5713	6730	*	2240	6530	2336	5456	6930	6216	3886	6430	5510	5272	1975	5119	3704	392
       15	6564	*	2322	322	*	*	8572	1000	0	

F 393  4535	6019	*	*	1677	4705	6530	4660	6743	1998	5689	6121	*	*	*	4877	5498	3231	7549	3670	393
       14	6674	*	1000	1000	*	*	8572	1004	0	

S 394  5632	6867	2993	1281	*	6753	4825	4560	7194	4222	4598	*	*	3695	6510	3912	4943	*	*	4098	394
       30	6539	6717	1000	1000	*	*	8572	1014	0	

V 395  3660	3332	4875	*	6700	5207	6632	4059	*	4438	5685	*	*	*	6376	4963	3725	1052	*	6243	395
       42	5674	6783	624	1510	*	0	8708	1149	1014	

V 396  4427	6611	3505	5169	6849	5619	4207	*	3662	4030	6764	4445	1401	5727	3989	4367	6394	6630	*	5798	396
       26	5831	*	544	1670	994	1006	8700	1118	1185	

P 397  4049	6109	3516	2032	*	6911	6802	5219	3078	5037	5701	3812	3768	6008	3976	5288	4032	4594	6703	5684	397
       49	5714	6095	1000	1000	*	0	8566	1149	1012	

S 398  4600	*	2148	2026	6532	3530	4119	*	4947	*	*	5619	5133	4438	6593	2993	5169	4913	*	6902	398
       107	4747	4859	1564	596	*	0	8532	1492	1240	

E 399  6376	5803	2883	3232	5158	4771	3863	4073	5959	3761	4411	5938	6680	3216	6471	4595	4985	2912	*	4390	399
       89	4230	7225	1387	695	2339	318	8461	1623	1779	

A 400  1570	6482	6715	6720	6286	*	6603	3795	6923	2170	6371	6605	*	*	4419	6651	4774	2548	*	5584	400
       15	6555	*	0	*	2646	251	8653	1026	1738	

D 401  3936	*	2802	1565	5713	5820	5768	5221	3764	6132	*	5816	3557	4798	4615	4504	7302	5489	5700	6379	401
       39	5689	7111	587	1582	954	1048	8507	1143	1601	

R 402  3670	*	3717	1952	6384	7306	6224	6307	3295	3797	*	*	5697	3651	2952	6625	5074	4504	4758	5655	402
       31	5551	*	583	1590	*	0	8565	1196	1349	

V 403  2563	5561	*	5933	4692	5386	*	3274	5364	2975	5516	*	*	*	4672	6749	5498	1674	4264	5797	403
       0	*	*	*	*	449	1903	8565	0	1349	

A 404  1762	5242	6492	3942	5563	4326	5780	3155	4189	4422	4946	4387	6308	6972	4176	4878	5759	4282	6556	5111	404
       6	7894	*	0	*	0	*	8743	1000	1000	

K 405  2578	6641	3766	2502	6486	*	5048	6269	2821	4211	*	6516	3986	4714	3172	4297	6635	5125	*	6628	405
       16	*	6486	*	*	*	*	8737	0	0	

I 406  3465	6596	5216	4266	*	6546	5027	1917	4482	2206	5015	6526	6556	5352	7693	5558	5743	3294	6849	5616	406
       12	6976	*	0	*	*	0	8721	1000	1000	

L 407  4916	*	6769	*	4990	6875	*	2608	6996	1564	3410	*	*	6432	*	6122	4732	2062	*	6563	407
       19	6262	*	0	*	*	0	8721	1031	1000	

V 408  4304	6505	4578	3193	*	6733	5748	4651	1954	*	*	6258	6974	3801	2617	4148	4818	3435	6556	6575	408
       19	6291	*	1000	1000	0	*	8721	1030	1000	

D 409  3921	6774	3632	2036	*	5013	4794	*	3791	*	*	4225	6822	3639	3681	3815	4090	4377	5072	4925	409
       12	*	6968	*	*	*	*	8690	0	0	

A 410  2455	2430	*	4986	*	5667	*	2423	*	3826	5480	*	5505	*	5283	5671	2982	3217	*	*	410
       16	6528	*	1585	585	*	0	8551	1014	1000	

A 411  4961	6799	*	*	5108	*	*	4447	6325	2783	849	*	4672	*	*	6415	5202	4526	5295	5382	411
       31	6528	6539	1585	585	0	*	8551	1008	1000	

P 412  6405	6075	5727	1442	*	6176	5604	4406	3192	4512	*	4686	4604	4969	5812	3735	2768	*	*	*	412
       94	5566	4579	1533	612	*	0	8467	1219	1007	

K 413  4497	*	3655	3093	6377	5455	5410	*	3876	3955	5297	2950	5252	3556	3797	3644	5635	5476	3408	6232	413
       222	4110	3557	2004	414	*	0	8444	1611	1622	

A 414  1484	4749	*	5351	5584	6419	*	5109	5295	6650	5308	*	3454	4220	6005	5054	2900	2900	*	*	414
       101	4128	6611	3043	187	1312	743	8247	1581	2697	

G 415  3130	5176	6474	3303	3903	3070	*	5434	6458	4230	5296	4780	3615	*	*	3027	4174	3485	4836	5264	415
       48	6332	5634	1000	1000	3059	184	8320	1008	2133	

E 416  4420	6181	3767	1764	4094	3630	5111	5547	4079	6390	*	4960	3481	6253	4086	4659	5285	*	5644	4968	416
       83	4760	5703	2383	307	739	1319	8332	1323	2251	

Y 417  3967	6141	3689	4207	3771	2800	5590	3655	4078	4306	6519	4792	6869	6165	4602	3689	4124	4249	*	3936	417
       151	4199	4474	2485	284	2573	265	8416	1658	1715	

Y 418  5252	5460	4930	*	2771	*	5164	4053	6707	2503	5349	4756	4204	6225	5912	*	4656	2723	3223	4223	418
       89	6478	4366	1000	1000	1609	573	8348	1000	2144	

K 419  4349	5811	4702	3947	5215	3864	4823	5346	2275	3601	*	3289	3788	3726	5473	4016	4705	6328	*	*	419
       80	4622	6206	1118	891	1277	768	8454	1394	2378	

F 420  5190	6466	6273	*	3119	3713	*	4327	4759	1244	4352	*	4602	6026	4767	5362	6626	4057	*	6453	420
       70	4404	*	734	1327	3038	187	8159	1405	1921	

K 421  4720	*	3003	3376	6783	3620	*	5835	3202	5736	*	2675	3941	5655	3006	3512	4266	*	*	*	421
       19	6229	*	1000	1000	898	1110	8160	1006	1796	

V 422  6262	4735	*	7073	4544	*	*	2866	*	3587	4468	*	*	*	5228	6848	4898	854	*	6432	422
       0	*	*	*	*	0	*	8179	0	1295	

P 423  *	*	4403	4385	5297	5487	*	6440	4290	*	*	*	544	*	3961	6316	5840	6103	*	*	423
       24	5938	*	1135	877	*	*	8334	1126	0	

I 424  5078	6825	*	*	3407	*	*	3547	*	1101	4063	*	6390	*	*	5669	4072	2704	6473	*	424
       0	*	*	*	*	*	*	8187	0	0	

T 425  3526	*	3879	4006	6232	3566	*	4483	3065	3412	*	5383	2670	6338	3921	4433	5499	3524	*	6340	425
       18	6311	*	1000	1000	*	*	8154	1016	0	

A 426  2129	3715	*	*	*	5275	*	3722	*	4631	*	*	*	*	*	4368	4520	1193	*	5378	426
       10	7176	*	1000	1000	*	*	8227	1000	0	

A 427  3673	*	1494	2117	*	5113	6839	*	3433	*	*	4738	*	*	*	3491	3901	6314	*	*	427
       16	6539	*	0	*	*	*	8227	1012	0	

S 428  2739	5004	*	*	3936	3903	*	3693	*	3026	4815	*	5016	*	5874	4713	3836	1933	*	4910	428
       70	4394	*	296	2431	*	*	8232	1514	0	

D 429  4859	5873	3676	2236	6657	4005	5224	*	2249	6372	6339	6811	*	3657	6634	2772	5553	5244	4973	*	429
       0	*	*	*	*	*	*	8210	0	0	

I 430  3066	4160	*	5014	4584	*	5009	1869	5476	4400	4735	*	*	6331	6263	6165	4727	2182	4567	*	430
       82	4185	*	0	*	*	*	8391	1508	0	

G 431  4813	6431	*	6183	*	453	4893	5305	*	*	*	*	*	*	6067	4804	5528	4323	6192	6220	431
       0	*	*	*	*	*	*	8391	0	0	

N 432  5294	6201	3168	3628	*	6186	5139	6357	2574	5032	6372	3853	2795	4754	2975	*	3498	5372	*	6186	432
       31	5557	*	0	*	*	*	8018	1152	0	

S 433  5307	6146	3781	5980	*	*	5689	*	5477	*	*	2330	*	*	3622	1353	2745	6721	*	*	433
       0	*	*	*	*	*	*	7977	0	0	

W 434  *	*	*	*	4553	*	*	*	*	5164	4594	*	*	*	*	*	*	*	336	3384	434
       0	*	*	*	*	*	*	7943	0	0	

A 435  2582	5851	5061	*	6078	1311	*	6218	4734	4338	4875	4625	*	*	5845	3316	*	*	*	3736	435
       0	*	*	*	*	*	*	7800	0	0	

D 436  4475	*	1605	1122	*	*	5444	*	*	*	*	5446	*	3749	5234	5643	*	*	*	*	436
       0	*	*	*	*	*	*	7145	0	0	

T 437  1123	3332	*	*	*	*	*	3397	*	4503	4285	*	*	*	*	*	2778	3245	*	*	437
       0	*	*	*	*	*	*	5942	0	0	

H 438  *	*	*	*	*	*	151	*	*	*	*	*	*	*	*	*	*	*	*	3333	438
       0	*	*	0	*	*	*	4511	0	0	

//
```
