## Supporting Information File 6 for "A novel uncultured marine cyanophage lineage with lysogenic potential linked to a putative marine *Synechococcus* ‘relic’ prophage": seq_102

```
HHsearch 1.5
NAME  KMKONFHK_00102 hypothetical protein
FAM   
FILE  tmp2oKhMV
COM   /opt/appli/virfam/lib/hhsearch/hhmake2 -i /tmp/tmp2oKhMV.a3m -seq 10 -id 90 
DATE  Tue Jan 16 06:07:49 2018
LENG  294 match states, 294 columns in multiple alignment
FILT  1 out of 3 sequences passed filter (-id 90 -cov 0 -qid 0 -qsc -20.00 -diff 100)
NEFF  1.0 
SEQ
>ss_pred PSIPRED predicted secondary structure
CCCCCHHHHHHCCCCCCCCCHHHHHHHHHHHHCCCCCCHHHHHHHHHHHHHHHHHHHHHHHHHHHHCCCCCEEECCEECHHHHHHHHHHHHCCCCCCCCC
CCCCCEEEEEECCCCCCCCCCCCCCCCCCCEEHHHCCCHHHHHHHHHCCCHHHHHHHHHCCCCCCEEEECCCCCCCCCCHHHHHHHHCCCCCCHHHHHHH
HHHHHHHHCCCCCCCCCCCCCCCHHHHHHHHHHCCCCCCCCCHHHHHHHHHHCCCHHHHHHCCCCCHHHHHHHHHHCCHHHHHHHHHHHHHCCC
>ss_conf PSIPRED confidence values
9555001444066445443445676552021046854227888766566666666554420344421566302311303146664553210368888888
9874200000026733246888876887530021000278999987414867889987178863012302004763111256665307762335667787
7632232104654311358753014332076522542577520357887552250124442267615777777640660468899988764069
>Consensus
mllnrkaaqefhprtsysidplaayqrlsddyvgqpsglthlrdklreaeiqafylsqavneqriargqyplqigvqlapdvfykrqhrkdqnvpqgtpw
apgtevefmqlrntpmmdwdtpdpihpdssvtvqnlgdveeivrdyisknpesmmrlyqtpggyrawelgieananqhapaltqmlvdpnyvnynqftdq
ildnravqnagfnsrishkpgridwvaqpiaeirgseampssrstelvklmhddpikrayldkggtaqavallnqhlptasqtlqreisrrlsl
>KMKONFHK_00102 hypothetical protein
MLLNRKAAQEFHPRTSYSIDPLAAYQRLSDDYVGQPSGLTHLRDKLREAEIQAFYLSQAVNEQRIARGQYPLQIGVQLAPDVFYKRQHRKDQNVPQGTPW
APGTEVEFMQLRNTPMMDWDTPDPIHPDSSVTVQNLGDVEEIVRDYISKNPESMMRLYQTPGGYRAWELGIEANANQHAPALTQMLVDPNYVNYNQFTDQ
ILDNRAVQNAGFNSRISHKPGRIDWVAQPIAEIRGSEAMPSSRSTELVKLMHDDPIKRAYLDKGGTAQAVALLNQHLPTASQTLQREISRRLSL
#
NULL   3706	5728	4211	4064	4839	3729	4763	4308	4069	3323	5509	4640	4464	4937	4285	4423	3815	3783	6325	4665	
HMM    A	C	D	E	F	G	H	I	K	L	M	N	P	Q	R	S	T	V	W	Y	
       M->M	M->I	M->D	I->M	I->I	D->M	D->D	Neff	Neff_I	Neff_D
       0	*	*	0	*	0	*	*	*	*	
M 1    *	*	*	*	*	*	*	*	*	*	0	*	*	*	*	*	*	*	*	*	1
       0	*	*	*	*	*	*	1000	0	0	

L 2    *	*	*	*	*	*	*	*	*	0	*	*	*	*	*	*	*	*	*	*	2
       0	*	*	*	*	*	*	1000	0	0	

L 3    *	*	*	*	*	*	*	*	*	0	*	*	*	*	*	*	*	*	*	*	3
       0	*	*	*	*	*	*	1000	0	0	

N 4    *	*	*	*	*	*	*	*	*	*	*	0	*	*	*	*	*	*	*	*	4
       0	*	*	*	*	*	*	1000	0	0	

R 5    *	*	*	*	*	*	*	*	*	*	*	*	*	*	0	*	*	*	*	*	5
       0	*	*	*	*	*	*	1000	0	0	

K 6    *	*	*	*	*	*	*	*	0	*	*	*	*	*	*	*	*	*	*	*	6
       0	*	*	*	*	*	*	1000	0	0	

A 7    0	*	*	*	*	*	*	*	*	*	*	*	*	*	*	*	*	*	*	*	7
       0	*	*	*	*	*	*	1000	0	0	

A 8    0	*	*	*	*	*	*	*	*	*	*	*	*	*	*	*	*	*	*	*	8
       0	*	*	*	*	*	*	1000	0	0	

Q 9    *	*	*	*	*	*	*	*	*	*	*	*	*	0	*	*	*	*	*	*	9
       0	*	*	*	*	*	*	1000	0	0	

E 10   *	*	*	0	*	*	*	*	*	*	*	*	*	*	*	*	*	*	*	*	10
       0	*	*	*	*	*	*	1000	0	0	

F 11   *	*	*	*	0	*	*	*	*	*	*	*	*	*	*	*	*	*	*	*	11
       0	*	*	*	*	*	*	1000	0	0	

H 12   *	*	*	*	*	*	0	*	*	*	*	*	*	*	*	*	*	*	*	*	12
       0	*	*	*	*	*	*	1000	0	0	

P 13   *	*	*	*	*	*	*	*	*	*	*	*	0	*	*	*	*	*	*	*	13
       0	*	*	*	*	*	*	1000	0	0	

R 14   *	*	*	*	*	*	*	*	*	*	*	*	*	*	0	*	*	*	*	*	14
       0	*	*	*	*	*	*	1000	0	0	

T 15   *	*	*	*	*	*	*	*	*	*	*	*	*	*	*	*	0	*	*	*	15
       0	*	*	*	*	*	*	1000	0	0	

S 16   *	*	*	*	*	*	*	*	*	*	*	*	*	*	*	0	*	*	*	*	16
       0	*	*	*	*	*	*	1000	0	0	

Y 17   *	*	*	*	*	*	*	*	*	*	*	*	*	*	*	*	*	*	*	0	17
       0	*	*	*	*	*	*	1000	0	0	

S 18   *	*	*	*	*	*	*	*	*	*	*	*	*	*	*	0	*	*	*	*	18
       0	*	*	*	*	*	*	1000	0	0	

I 19   *	*	*	*	*	*	*	0	*	*	*	*	*	*	*	*	*	*	*	*	19
       0	*	*	*	*	*	*	1000	0	0	

D 20   *	*	0	*	*	*	*	*	*	*	*	*	*	*	*	*	*	*	*	*	20
       0	*	*	*	*	*	*	1000	0	0	

P 21   *	*	*	*	*	*	*	*	*	*	*	*	0	*	*	*	*	*	*	*	21
       0	*	*	*	*	*	*	1000	0	0	

L 22   *	*	*	*	*	*	*	*	*	0	*	*	*	*	*	*	*	*	*	*	22
       0	*	*	*	*	*	*	1000	0	0	

A 23   0	*	*	*	*	*	*	*	*	*	*	*	*	*	*	*	*	*	*	*	23
       0	*	*	*	*	*	*	1000	0	0	

A 24   0	*	*	*	*	*	*	*	*	*	*	*	*	*	*	*	*	*	*	*	24
       0	*	*	*	*	*	*	1000	0	0	

Y 25   *	*	*	*	*	*	*	*	*	*	*	*	*	*	*	*	*	*	*	0	25
       0	*	*	*	*	*	*	1000	0	0	

Q 26   *	*	*	*	*	*	*	*	*	*	*	*	*	0	*	*	*	*	*	*	26
       0	*	*	*	*	*	*	1000	0	0	

R 27   *	*	*	*	*	*	*	*	*	*	*	*	*	*	0	*	*	*	*	*	27
       0	*	*	*	*	*	*	1000	0	0	

L 28   *	*	*	*	*	*	*	*	*	0	*	*	*	*	*	*	*	*	*	*	28
       0	*	*	*	*	*	*	1000	0	0	

S 29   *	*	*	*	*	*	*	*	*	*	*	*	*	*	*	0	*	*	*	*	29
       0	*	*	*	*	*	*	1000	0	0	

D 30   *	*	0	*	*	*	*	*	*	*	*	*	*	*	*	*	*	*	*	*	30
       0	*	*	*	*	*	*	1000	0	0	

D 31   *	*	0	*	*	*	*	*	*	*	*	*	*	*	*	*	*	*	*	*	31
       0	*	*	*	*	*	*	1000	0	0	

Y 32   *	*	*	*	*	*	*	*	*	*	*	*	*	*	*	*	*	*	*	0	32
       0	*	*	*	*	*	*	1000	0	0	

V 33   *	*	*	*	*	*	*	*	*	*	*	*	*	*	*	*	*	0	*	*	33
       0	*	*	*	*	*	*	1000	0	0	

G 34   *	*	*	*	*	0	*	*	*	*	*	*	*	*	*	*	*	*	*	*	34
       0	*	*	*	*	*	*	1000	0	0	

Q 35   *	*	*	*	*	*	*	*	*	*	*	*	*	0	*	*	*	*	*	*	35
       0	*	*	*	*	*	*	1000	0	0	

P 36   *	*	*	*	*	*	*	*	*	*	*	*	0	*	*	*	*	*	*	*	36
       0	*	*	*	*	*	*	1000	0	0	

S 37   *	*	*	*	*	*	*	*	*	*	*	*	*	*	*	0	*	*	*	*	37
       0	*	*	*	*	*	*	1000	0	0	

G 38   *	*	*	*	*	0	*	*	*	*	*	*	*	*	*	*	*	*	*	*	38
       0	*	*	*	*	*	*	1000	0	0	

L 39   *	*	*	*	*	*	*	*	*	0	*	*	*	*	*	*	*	*	*	*	39
       0	*	*	*	*	*	*	1000	0	0	

T 40   *	*	*	*	*	*	*	*	*	*	*	*	*	*	*	*	0	*	*	*	40
       0	*	*	*	*	*	*	1000	0	0	

H 41   *	*	*	*	*	*	0	*	*	*	*	*	*	*	*	*	*	*	*	*	41
       0	*	*	*	*	*	*	1000	0	0	

L 42   *	*	*	*	*	*	*	*	*	0	*	*	*	*	*	*	*	*	*	*	42
       0	*	*	*	*	*	*	1000	0	0	

R 43   *	*	*	*	*	*	*	*	*	*	*	*	*	*	0	*	*	*	*	*	43
       0	*	*	*	*	*	*	1000	0	0	

D 44   *	*	0	*	*	*	*	*	*	*	*	*	*	*	*	*	*	*	*	*	44
       0	*	*	*	*	*	*	1000	0	0	

K 45   *	*	*	*	*	*	*	*	0	*	*	*	*	*	*	*	*	*	*	*	45
       0	*	*	*	*	*	*	1000	0	0	

L 46   *	*	*	*	*	*	*	*	*	0	*	*	*	*	*	*	*	*	*	*	46
       0	*	*	*	*	*	*	1000	0	0	

R 47   *	*	*	*	*	*	*	*	*	*	*	*	*	*	0	*	*	*	*	*	47
       0	*	*	*	*	*	*	1000	0	0	

E 48   *	*	*	0	*	*	*	*	*	*	*	*	*	*	*	*	*	*	*	*	48
       0	*	*	*	*	*	*	1000	0	0	

A 49   0	*	*	*	*	*	*	*	*	*	*	*	*	*	*	*	*	*	*	*	49
       0	*	*	*	*	*	*	1000	0	0	

E 50   *	*	*	0	*	*	*	*	*	*	*	*	*	*	*	*	*	*	*	*	50
       0	*	*	*	*	*	*	1000	0	0	

I 51   *	*	*	*	*	*	*	0	*	*	*	*	*	*	*	*	*	*	*	*	51
       0	*	*	*	*	*	*	1000	0	0	

Q 52   *	*	*	*	*	*	*	*	*	*	*	*	*	0	*	*	*	*	*	*	52
       0	*	*	*	*	*	*	1000	0	0	

A 53   0	*	*	*	*	*	*	*	*	*	*	*	*	*	*	*	*	*	*	*	53
       0	*	*	*	*	*	*	1000	0	0	

F 54   *	*	*	*	0	*	*	*	*	*	*	*	*	*	*	*	*	*	*	*	54
       0	*	*	*	*	*	*	1000	0	0	

Y 55   *	*	*	*	*	*	*	*	*	*	*	*	*	*	*	*	*	*	*	0	55
       0	*	*	*	*	*	*	1000	0	0	

L 56   *	*	*	*	*	*	*	*	*	0	*	*	*	*	*	*	*	*	*	*	56
       0	*	*	*	*	*	*	1000	0	0	

S 57   *	*	*	*	*	*	*	*	*	*	*	*	*	*	*	0	*	*	*	*	57
       0	*	*	*	*	*	*	1000	0	0	

Q 58   *	*	*	*	*	*	*	*	*	*	*	*	*	0	*	*	*	*	*	*	58
       0	*	*	*	*	*	*	1000	0	0	

A 59   0	*	*	*	*	*	*	*	*	*	*	*	*	*	*	*	*	*	*	*	59
       0	*	*	*	*	*	*	1000	0	0	

V 60   *	*	*	*	*	*	*	*	*	*	*	*	*	*	*	*	*	0	*	*	60
       0	*	*	*	*	*	*	1000	0	0	

N 61   *	*	*	*	*	*	*	*	*	*	*	0	*	*	*	*	*	*	*	*	61
       0	*	*	*	*	*	*	1000	0	0	

E 62   *	*	*	0	*	*	*	*	*	*	*	*	*	*	*	*	*	*	*	*	62
       0	*	*	*	*	*	*	1000	0	0	

Q 63   *	*	*	*	*	*	*	*	*	*	*	*	*	0	*	*	*	*	*	*	63
       0	*	*	*	*	*	*	1000	0	0	

R 64   *	*	*	*	*	*	*	*	*	*	*	*	*	*	0	*	*	*	*	*	64
       0	*	*	*	*	*	*	1000	0	0	

I 65   *	*	*	*	*	*	*	0	*	*	*	*	*	*	*	*	*	*	*	*	65
       0	*	*	*	*	*	*	1000	0	0	

A 66   0	*	*	*	*	*	*	*	*	*	*	*	*	*	*	*	*	*	*	*	66
       0	*	*	*	*	*	*	1000	0	0	

R 67   *	*	*	*	*	*	*	*	*	*	*	*	*	*	0	*	*	*	*	*	67
       0	*	*	*	*	*	*	1000	0	0	

G 68   *	*	*	*	*	0	*	*	*	*	*	*	*	*	*	*	*	*	*	*	68
       0	*	*	*	*	*	*	1000	0	0	

Q 69   *	*	*	*	*	*	*	*	*	*	*	*	*	0	*	*	*	*	*	*	69
       0	*	*	*	*	*	*	1000	0	0	

Y 70   *	*	*	*	*	*	*	*	*	*	*	*	*	*	*	*	*	*	*	0	70
       0	*	*	*	*	*	*	1000	0	0	

P 71   *	*	*	*	*	*	*	*	*	*	*	*	0	*	*	*	*	*	*	*	71
       0	*	*	*	*	*	*	1000	0	0	

L 72   *	*	*	*	*	*	*	*	*	0	*	*	*	*	*	*	*	*	*	*	72
       0	*	*	*	*	*	*	1000	0	0	

Q 73   *	*	*	*	*	*	*	*	*	*	*	*	*	0	*	*	*	*	*	*	73
       0	*	*	*	*	*	*	1000	0	0	

I 74   *	*	*	*	*	*	*	0	*	*	*	*	*	*	*	*	*	*	*	*	74
       0	*	*	*	*	*	*	1000	0	0	

G 75   *	*	*	*	*	0	*	*	*	*	*	*	*	*	*	*	*	*	*	*	75
       0	*	*	*	*	*	*	1000	0	0	

V 76   *	*	*	*	*	*	*	*	*	*	*	*	*	*	*	*	*	0	*	*	76
       0	*	*	*	*	*	*	1000	0	0	

Q 77   *	*	*	*	*	*	*	*	*	*	*	*	*	0	*	*	*	*	*	*	77
       0	*	*	*	*	*	*	1000	0	0	

L 78   *	*	*	*	*	*	*	*	*	0	*	*	*	*	*	*	*	*	*	*	78
       0	*	*	*	*	*	*	1000	0	0	

A 79   0	*	*	*	*	*	*	*	*	*	*	*	*	*	*	*	*	*	*	*	79
       0	*	*	*	*	*	*	1000	0	0	

P 80   *	*	*	*	*	*	*	*	*	*	*	*	0	*	*	*	*	*	*	*	80
       0	*	*	*	*	*	*	1000	0	0	

D 81   *	*	0	*	*	*	*	*	*	*	*	*	*	*	*	*	*	*	*	*	81
       0	*	*	*	*	*	*	1000	0	0	

V 82   *	*	*	*	*	*	*	*	*	*	*	*	*	*	*	*	*	0	*	*	82
       0	*	*	*	*	*	*	1000	0	0	

F 83   *	*	*	*	0	*	*	*	*	*	*	*	*	*	*	*	*	*	*	*	83
       0	*	*	*	*	*	*	1000	0	0	

Y 84   *	*	*	*	*	*	*	*	*	*	*	*	*	*	*	*	*	*	*	0	84
       0	*	*	*	*	*	*	1000	0	0	

K 85   *	*	*	*	*	*	*	*	0	*	*	*	*	*	*	*	*	*	*	*	85
       0	*	*	*	*	*	*	1000	0	0	

R 86   *	*	*	*	*	*	*	*	*	*	*	*	*	*	0	*	*	*	*	*	86
       0	*	*	*	*	*	*	1000	0	0	

Q 87   *	*	*	*	*	*	*	*	*	*	*	*	*	0	*	*	*	*	*	*	87
       0	*	*	*	*	*	*	1000	0	0	

H 88   *	*	*	*	*	*	0	*	*	*	*	*	*	*	*	*	*	*	*	*	88
       0	*	*	*	*	*	*	1000	0	0	

R 89   *	*	*	*	*	*	*	*	*	*	*	*	*	*	0	*	*	*	*	*	89
       0	*	*	*	*	*	*	1000	0	0	

K 90   *	*	*	*	*	*	*	*	0	*	*	*	*	*	*	*	*	*	*	*	90
       0	*	*	*	*	*	*	1000	0	0	

D 91   *	*	0	*	*	*	*	*	*	*	*	*	*	*	*	*	*	*	*	*	91
       0	*	*	*	*	*	*	1000	0	0	

Q 92   *	*	*	*	*	*	*	*	*	*	*	*	*	0	*	*	*	*	*	*	92
       0	*	*	*	*	*	*	1000	0	0	

N 93   *	*	*	*	*	*	*	*	*	*	*	0	*	*	*	*	*	*	*	*	93
       0	*	*	*	*	*	*	1000	0	0	

V 94   *	*	*	*	*	*	*	*	*	*	*	*	*	*	*	*	*	0	*	*	94
       0	*	*	*	*	*	*	1000	0	0	

P 95   *	*	*	*	*	*	*	*	*	*	*	*	0	*	*	*	*	*	*	*	95
       0	*	*	*	*	*	*	1000	0	0	

Q 96   *	*	*	*	*	*	*	*	*	*	*	*	*	0	*	*	*	*	*	*	96
       0	*	*	*	*	*	*	1000	0	0	

G 97   *	*	*	*	*	0	*	*	*	*	*	*	*	*	*	*	*	*	*	*	97
       0	*	*	*	*	*	*	1000	0	0	

T 98   *	*	*	*	*	*	*	*	*	*	*	*	*	*	*	*	0	*	*	*	98
       0	*	*	*	*	*	*	1000	0	0	

P 99   *	*	*	*	*	*	*	*	*	*	*	*	0	*	*	*	*	*	*	*	99
       0	*	*	*	*	*	*	1000	0	0	

W 100  *	*	*	*	*	*	*	*	*	*	*	*	*	*	*	*	*	*	0	*	100
       0	*	*	*	*	*	*	1000	0	0	

A 101  0	*	*	*	*	*	*	*	*	*	*	*	*	*	*	*	*	*	*	*	101
       0	*	*	*	*	*	*	1000	0	0	

P 102  *	*	*	*	*	*	*	*	*	*	*	*	0	*	*	*	*	*	*	*	102
       0	*	*	*	*	*	*	1000	0	0	

G 103  *	*	*	*	*	0	*	*	*	*	*	*	*	*	*	*	*	*	*	*	103
       0	*	*	*	*	*	*	1000	0	0	

T 104  *	*	*	*	*	*	*	*	*	*	*	*	*	*	*	*	0	*	*	*	104
       0	*	*	*	*	*	*	1000	0	0	

E 105  *	*	*	0	*	*	*	*	*	*	*	*	*	*	*	*	*	*	*	*	105
       0	*	*	*	*	*	*	1000	0	0	

V 106  *	*	*	*	*	*	*	*	*	*	*	*	*	*	*	*	*	0	*	*	106
       0	*	*	*	*	*	*	1000	0	0	

E 107  *	*	*	0	*	*	*	*	*	*	*	*	*	*	*	*	*	*	*	*	107
       0	*	*	*	*	*	*	1000	0	0	

F 108  *	*	*	*	0	*	*	*	*	*	*	*	*	*	*	*	*	*	*	*	108
       0	*	*	*	*	*	*	1000	0	0	

M 109  *	*	*	*	*	*	*	*	*	*	0	*	*	*	*	*	*	*	*	*	109
       0	*	*	*	*	*	*	1000	0	0	

Q 110  *	*	*	*	*	*	*	*	*	*	*	*	*	0	*	*	*	*	*	*	110
       0	*	*	*	*	*	*	1000	0	0	

L 111  *	*	*	*	*	*	*	*	*	0	*	*	*	*	*	*	*	*	*	*	111
       0	*	*	*	*	*	*	1000	0	0	

R 112  *	*	*	*	*	*	*	*	*	*	*	*	*	*	0	*	*	*	*	*	112
       0	*	*	*	*	*	*	1000	0	0	

N 113  *	*	*	*	*	*	*	*	*	*	*	0	*	*	*	*	*	*	*	*	113
       0	*	*	*	*	*	*	1000	0	0	

T 114  *	*	*	*	*	*	*	*	*	*	*	*	*	*	*	*	0	*	*	*	114
       0	*	*	*	*	*	*	1000	0	0	

P 115  *	*	*	*	*	*	*	*	*	*	*	*	0	*	*	*	*	*	*	*	115
       0	*	*	*	*	*	*	1000	0	0	

M 116  *	*	*	*	*	*	*	*	*	*	0	*	*	*	*	*	*	*	*	*	116
       0	*	*	*	*	*	*	1000	0	0	

M 117  *	*	*	*	*	*	*	*	*	*	0	*	*	*	*	*	*	*	*	*	117
       0	*	*	*	*	*	*	1000	0	0	

D 118  *	*	0	*	*	*	*	*	*	*	*	*	*	*	*	*	*	*	*	*	118
       0	*	*	*	*	*	*	1000	0	0	

W 119  *	*	*	*	*	*	*	*	*	*	*	*	*	*	*	*	*	*	0	*	119
       0	*	*	*	*	*	*	1000	0	0	

D 120  *	*	0	*	*	*	*	*	*	*	*	*	*	*	*	*	*	*	*	*	120
       0	*	*	*	*	*	*	1000	0	0	

T 121  *	*	*	*	*	*	*	*	*	*	*	*	*	*	*	*	0	*	*	*	121
       0	*	*	*	*	*	*	1000	0	0	

P 122  *	*	*	*	*	*	*	*	*	*	*	*	0	*	*	*	*	*	*	*	122
       0	*	*	*	*	*	*	1000	0	0	

D 123  *	*	0	*	*	*	*	*	*	*	*	*	*	*	*	*	*	*	*	*	123
       0	*	*	*	*	*	*	1000	0	0	

P 124  *	*	*	*	*	*	*	*	*	*	*	*	0	*	*	*	*	*	*	*	124
       0	*	*	*	*	*	*	1000	0	0	

I 125  *	*	*	*	*	*	*	0	*	*	*	*	*	*	*	*	*	*	*	*	125
       0	*	*	*	*	*	*	1000	0	0	

H 126  *	*	*	*	*	*	0	*	*	*	*	*	*	*	*	*	*	*	*	*	126
       0	*	*	*	*	*	*	1000	0	0	

P 127  *	*	*	*	*	*	*	*	*	*	*	*	0	*	*	*	*	*	*	*	127
       0	*	*	*	*	*	*	1000	0	0	

D 128  *	*	0	*	*	*	*	*	*	*	*	*	*	*	*	*	*	*	*	*	128
       0	*	*	*	*	*	*	1000	0	0	

S 129  *	*	*	*	*	*	*	*	*	*	*	*	*	*	*	0	*	*	*	*	129
       0	*	*	*	*	*	*	1000	0	0	

S 130  *	*	*	*	*	*	*	*	*	*	*	*	*	*	*	0	*	*	*	*	130
       0	*	*	*	*	*	*	1000	0	0	

V 131  *	*	*	*	*	*	*	*	*	*	*	*	*	*	*	*	*	0	*	*	131
       0	*	*	*	*	*	*	1000	0	0	

T 132  *	*	*	*	*	*	*	*	*	*	*	*	*	*	*	*	0	*	*	*	132
       0	*	*	*	*	*	*	1000	0	0	

V 133  *	*	*	*	*	*	*	*	*	*	*	*	*	*	*	*	*	0	*	*	133
       0	*	*	*	*	*	*	1000	0	0	

Q 134  *	*	*	*	*	*	*	*	*	*	*	*	*	0	*	*	*	*	*	*	134
       0	*	*	*	*	*	*	1000	0	0	

N 135  *	*	*	*	*	*	*	*	*	*	*	0	*	*	*	*	*	*	*	*	135
       0	*	*	*	*	*	*	1000	0	0	

L 136  *	*	*	*	*	*	*	*	*	0	*	*	*	*	*	*	*	*	*	*	136
       0	*	*	*	*	*	*	1000	0	0	

G 137  *	*	*	*	*	0	*	*	*	*	*	*	*	*	*	*	*	*	*	*	137
       0	*	*	*	*	*	*	1000	0	0	

D 138  *	*	0	*	*	*	*	*	*	*	*	*	*	*	*	*	*	*	*	*	138
       0	*	*	*	*	*	*	1000	0	0	

V 139  *	*	*	*	*	*	*	*	*	*	*	*	*	*	*	*	*	0	*	*	139
       0	*	*	*	*	*	*	1000	0	0	

E 140  *	*	*	0	*	*	*	*	*	*	*	*	*	*	*	*	*	*	*	*	140
       0	*	*	*	*	*	*	1000	0	0	

E 141  *	*	*	0	*	*	*	*	*	*	*	*	*	*	*	*	*	*	*	*	141
       0	*	*	*	*	*	*	1000	0	0	

I 142  *	*	*	*	*	*	*	0	*	*	*	*	*	*	*	*	*	*	*	*	142
       0	*	*	*	*	*	*	1000	0	0	

V 143  *	*	*	*	*	*	*	*	*	*	*	*	*	*	*	*	*	0	*	*	143
       0	*	*	*	*	*	*	1000	0	0	

R 144  *	*	*	*	*	*	*	*	*	*	*	*	*	*	0	*	*	*	*	*	144
       0	*	*	*	*	*	*	1000	0	0	

D 145  *	*	0	*	*	*	*	*	*	*	*	*	*	*	*	*	*	*	*	*	145
       0	*	*	*	*	*	*	1000	0	0	

Y 146  *	*	*	*	*	*	*	*	*	*	*	*	*	*	*	*	*	*	*	0	146
       0	*	*	*	*	*	*	1000	0	0	

I 147  *	*	*	*	*	*	*	0	*	*	*	*	*	*	*	*	*	*	*	*	147
       0	*	*	*	*	*	*	1000	0	0	

S 148  *	*	*	*	*	*	*	*	*	*	*	*	*	*	*	0	*	*	*	*	148
       0	*	*	*	*	*	*	1000	0	0	

K 149  *	*	*	*	*	*	*	*	0	*	*	*	*	*	*	*	*	*	*	*	149
       0	*	*	*	*	*	*	1000	0	0	

N 150  *	*	*	*	*	*	*	*	*	*	*	0	*	*	*	*	*	*	*	*	150
       0	*	*	*	*	*	*	1000	0	0	

P 151  *	*	*	*	*	*	*	*	*	*	*	*	0	*	*	*	*	*	*	*	151
       0	*	*	*	*	*	*	1000	0	0	

E 152  *	*	*	0	*	*	*	*	*	*	*	*	*	*	*	*	*	*	*	*	152
       0	*	*	*	*	*	*	1000	0	0	

S 153  *	*	*	*	*	*	*	*	*	*	*	*	*	*	*	0	*	*	*	*	153
       0	*	*	*	*	*	*	1000	0	0	

M 154  *	*	*	*	*	*	*	*	*	*	0	*	*	*	*	*	*	*	*	*	154
       0	*	*	*	*	*	*	1000	0	0	

M 155  *	*	*	*	*	*	*	*	*	*	0	*	*	*	*	*	*	*	*	*	155
       0	*	*	*	*	*	*	1000	0	0	

R 156  *	*	*	*	*	*	*	*	*	*	*	*	*	*	0	*	*	*	*	*	156
       0	*	*	*	*	*	*	1000	0	0	

L 157  *	*	*	*	*	*	*	*	*	0	*	*	*	*	*	*	*	*	*	*	157
       0	*	*	*	*	*	*	1000	0	0	

Y 158  *	*	*	*	*	*	*	*	*	*	*	*	*	*	*	*	*	*	*	0	158
       0	*	*	*	*	*	*	1000	0	0	

Q 159  *	*	*	*	*	*	*	*	*	*	*	*	*	0	*	*	*	*	*	*	159
       0	*	*	*	*	*	*	1000	0	0	

T 160  *	*	*	*	*	*	*	*	*	*	*	*	*	*	*	*	0	*	*	*	160
       0	*	*	*	*	*	*	1000	0	0	

P 161  *	*	*	*	*	*	*	*	*	*	*	*	0	*	*	*	*	*	*	*	161
       0	*	*	*	*	*	*	1000	0	0	

G 162  *	*	*	*	*	0	*	*	*	*	*	*	*	*	*	*	*	*	*	*	162
       0	*	*	*	*	*	*	1000	0	0	

G 163  *	*	*	*	*	0	*	*	*	*	*	*	*	*	*	*	*	*	*	*	163
       0	*	*	*	*	*	*	1000	0	0	

Y 164  *	*	*	*	*	*	*	*	*	*	*	*	*	*	*	*	*	*	*	0	164
       0	*	*	*	*	*	*	1000	0	0	

R 165  *	*	*	*	*	*	*	*	*	*	*	*	*	*	0	*	*	*	*	*	165
       0	*	*	*	*	*	*	1000	0	0	

A 166  0	*	*	*	*	*	*	*	*	*	*	*	*	*	*	*	*	*	*	*	166
       0	*	*	*	*	*	*	1000	0	0	

W 167  *	*	*	*	*	*	*	*	*	*	*	*	*	*	*	*	*	*	0	*	167
       0	*	*	*	*	*	*	1000	0	0	

E 168  *	*	*	0	*	*	*	*	*	*	*	*	*	*	*	*	*	*	*	*	168
       0	*	*	*	*	*	*	1000	0	0	

L 169  *	*	*	*	*	*	*	*	*	0	*	*	*	*	*	*	*	*	*	*	169
       0	*	*	*	*	*	*	1000	0	0	

G 170  *	*	*	*	*	0	*	*	*	*	*	*	*	*	*	*	*	*	*	*	170
       0	*	*	*	*	*	*	1000	0	0	

I 171  *	*	*	*	*	*	*	0	*	*	*	*	*	*	*	*	*	*	*	*	171
       0	*	*	*	*	*	*	1000	0	0	

E 172  *	*	*	0	*	*	*	*	*	*	*	*	*	*	*	*	*	*	*	*	172
       0	*	*	*	*	*	*	1000	0	0	

A 173  0	*	*	*	*	*	*	*	*	*	*	*	*	*	*	*	*	*	*	*	173
       0	*	*	*	*	*	*	1000	0	0	

N 174  *	*	*	*	*	*	*	*	*	*	*	0	*	*	*	*	*	*	*	*	174
       0	*	*	*	*	*	*	1000	0	0	

A 175  0	*	*	*	*	*	*	*	*	*	*	*	*	*	*	*	*	*	*	*	175
       0	*	*	*	*	*	*	1000	0	0	

N 176  *	*	*	*	*	*	*	*	*	*	*	0	*	*	*	*	*	*	*	*	176
       0	*	*	*	*	*	*	1000	0	0	

Q 177  *	*	*	*	*	*	*	*	*	*	*	*	*	0	*	*	*	*	*	*	177
       0	*	*	*	*	*	*	1000	0	0	

H 178  *	*	*	*	*	*	0	*	*	*	*	*	*	*	*	*	*	*	*	*	178
       0	*	*	*	*	*	*	1000	0	0	

A 179  0	*	*	*	*	*	*	*	*	*	*	*	*	*	*	*	*	*	*	*	179
       0	*	*	*	*	*	*	1000	0	0	

P 180  *	*	*	*	*	*	*	*	*	*	*	*	0	*	*	*	*	*	*	*	180
       0	*	*	*	*	*	*	1000	0	0	

A 181  0	*	*	*	*	*	*	*	*	*	*	*	*	*	*	*	*	*	*	*	181
       0	*	*	*	*	*	*	1000	0	0	

L 182  *	*	*	*	*	*	*	*	*	0	*	*	*	*	*	*	*	*	*	*	182
       0	*	*	*	*	*	*	1000	0	0	

T 183  *	*	*	*	*	*	*	*	*	*	*	*	*	*	*	*	0	*	*	*	183
       0	*	*	*	*	*	*	1000	0	0	

Q 184  *	*	*	*	*	*	*	*	*	*	*	*	*	0	*	*	*	*	*	*	184
       0	*	*	*	*	*	*	1000	0	0	

M 185  *	*	*	*	*	*	*	*	*	*	0	*	*	*	*	*	*	*	*	*	185
       0	*	*	*	*	*	*	1000	0	0	

L 186  *	*	*	*	*	*	*	*	*	0	*	*	*	*	*	*	*	*	*	*	186
       0	*	*	*	*	*	*	1000	0	0	

V 187  *	*	*	*	*	*	*	*	*	*	*	*	*	*	*	*	*	0	*	*	187
       0	*	*	*	*	*	*	1000	0	0	

D 188  *	*	0	*	*	*	*	*	*	*	*	*	*	*	*	*	*	*	*	*	188
       0	*	*	*	*	*	*	1000	0	0	

P 189  *	*	*	*	*	*	*	*	*	*	*	*	0	*	*	*	*	*	*	*	189
       0	*	*	*	*	*	*	1000	0	0	

N 190  *	*	*	*	*	*	*	*	*	*	*	0	*	*	*	*	*	*	*	*	190
       0	*	*	*	*	*	*	1000	0	0	

Y 191  *	*	*	*	*	*	*	*	*	*	*	*	*	*	*	*	*	*	*	0	191
       0	*	*	*	*	*	*	1000	0	0	

V 192  *	*	*	*	*	*	*	*	*	*	*	*	*	*	*	*	*	0	*	*	192
       0	*	*	*	*	*	*	1000	0	0	

N 193  *	*	*	*	*	*	*	*	*	*	*	0	*	*	*	*	*	*	*	*	193
       0	*	*	*	*	*	*	1000	0	0	

Y 194  *	*	*	*	*	*	*	*	*	*	*	*	*	*	*	*	*	*	*	0	194
       0	*	*	*	*	*	*	1000	0	0	

N 195  *	*	*	*	*	*	*	*	*	*	*	0	*	*	*	*	*	*	*	*	195
       0	*	*	*	*	*	*	1000	0	0	

Q 196  *	*	*	*	*	*	*	*	*	*	*	*	*	0	*	*	*	*	*	*	196
       0	*	*	*	*	*	*	1000	0	0	

F 197  *	*	*	*	0	*	*	*	*	*	*	*	*	*	*	*	*	*	*	*	197
       0	*	*	*	*	*	*	1000	0	0	

T 198  *	*	*	*	*	*	*	*	*	*	*	*	*	*	*	*	0	*	*	*	198
       0	*	*	*	*	*	*	1000	0	0	

D 199  *	*	0	*	*	*	*	*	*	*	*	*	*	*	*	*	*	*	*	*	199
       0	*	*	*	*	*	*	1000	0	0	

Q 200  *	*	*	*	*	*	*	*	*	*	*	*	*	0	*	*	*	*	*	*	200
       0	*	*	*	*	*	*	1000	0	0	

I 201  *	*	*	*	*	*	*	0	*	*	*	*	*	*	*	*	*	*	*	*	201
       0	*	*	*	*	*	*	1000	0	0	

L 202  *	*	*	*	*	*	*	*	*	0	*	*	*	*	*	*	*	*	*	*	202
       0	*	*	*	*	*	*	1000	0	0	

D 203  *	*	0	*	*	*	*	*	*	*	*	*	*	*	*	*	*	*	*	*	203
       0	*	*	*	*	*	*	1000	0	0	

N 204  *	*	*	*	*	*	*	*	*	*	*	0	*	*	*	*	*	*	*	*	204
       0	*	*	*	*	*	*	1000	0	0	

R 205  *	*	*	*	*	*	*	*	*	*	*	*	*	*	0	*	*	*	*	*	205
       0	*	*	*	*	*	*	1000	0	0	

A 206  0	*	*	*	*	*	*	*	*	*	*	*	*	*	*	*	*	*	*	*	206
       0	*	*	*	*	*	*	1000	0	0	

V 207  *	*	*	*	*	*	*	*	*	*	*	*	*	*	*	*	*	0	*	*	207
       0	*	*	*	*	*	*	1000	0	0	

Q 208  *	*	*	*	*	*	*	*	*	*	*	*	*	0	*	*	*	*	*	*	208
       0	*	*	*	*	*	*	1000	0	0	

N 209  *	*	*	*	*	*	*	*	*	*	*	0	*	*	*	*	*	*	*	*	209
       0	*	*	*	*	*	*	1000	0	0	

A 210  0	*	*	*	*	*	*	*	*	*	*	*	*	*	*	*	*	*	*	*	210
       0	*	*	*	*	*	*	1000	0	0	

G 211  *	*	*	*	*	0	*	*	*	*	*	*	*	*	*	*	*	*	*	*	211
       0	*	*	*	*	*	*	1000	0	0	

F 212  *	*	*	*	0	*	*	*	*	*	*	*	*	*	*	*	*	*	*	*	212
       0	*	*	*	*	*	*	1000	0	0	

N 213  *	*	*	*	*	*	*	*	*	*	*	0	*	*	*	*	*	*	*	*	213
       0	*	*	*	*	*	*	1000	0	0	

S 214  *	*	*	*	*	*	*	*	*	*	*	*	*	*	*	0	*	*	*	*	214
       0	*	*	*	*	*	*	1000	0	0	

R 215  *	*	*	*	*	*	*	*	*	*	*	*	*	*	0	*	*	*	*	*	215
       0	*	*	*	*	*	*	1000	0	0	

I 216  *	*	*	*	*	*	*	0	*	*	*	*	*	*	*	*	*	*	*	*	216
       0	*	*	*	*	*	*	1000	0	0	

S 217  *	*	*	*	*	*	*	*	*	*	*	*	*	*	*	0	*	*	*	*	217
       0	*	*	*	*	*	*	1000	0	0	

H 218  *	*	*	*	*	*	0	*	*	*	*	*	*	*	*	*	*	*	*	*	218
       0	*	*	*	*	*	*	1000	0	0	

K 219  *	*	*	*	*	*	*	*	0	*	*	*	*	*	*	*	*	*	*	*	219
       0	*	*	*	*	*	*	1000	0	0	

P 220  *	*	*	*	*	*	*	*	*	*	*	*	0	*	*	*	*	*	*	*	220
       0	*	*	*	*	*	*	1000	0	0	

G 221  *	*	*	*	*	0	*	*	*	*	*	*	*	*	*	*	*	*	*	*	221
       0	*	*	*	*	*	*	1000	0	0	

R 222  *	*	*	*	*	*	*	*	*	*	*	*	*	*	0	*	*	*	*	*	222
       0	*	*	*	*	*	*	1000	0	0	

I 223  *	*	*	*	*	*	*	0	*	*	*	*	*	*	*	*	*	*	*	*	223
       0	*	*	*	*	*	*	1000	0	0	

D 224  *	*	0	*	*	*	*	*	*	*	*	*	*	*	*	*	*	*	*	*	224
       0	*	*	*	*	*	*	1000	0	0	

W 225  *	*	*	*	*	*	*	*	*	*	*	*	*	*	*	*	*	*	0	*	225
       0	*	*	*	*	*	*	1000	0	0	

V 226  *	*	*	*	*	*	*	*	*	*	*	*	*	*	*	*	*	0	*	*	226
       0	*	*	*	*	*	*	1000	0	0	

A 227  0	*	*	*	*	*	*	*	*	*	*	*	*	*	*	*	*	*	*	*	227
       0	*	*	*	*	*	*	1000	0	0	

Q 228  *	*	*	*	*	*	*	*	*	*	*	*	*	0	*	*	*	*	*	*	228
       0	*	*	*	*	*	*	1000	0	0	

P 229  *	*	*	*	*	*	*	*	*	*	*	*	0	*	*	*	*	*	*	*	229
       0	*	*	*	*	*	*	1000	0	0	

I 230  *	*	*	*	*	*	*	0	*	*	*	*	*	*	*	*	*	*	*	*	230
       0	*	*	*	*	*	*	1000	0	0	

A 231  0	*	*	*	*	*	*	*	*	*	*	*	*	*	*	*	*	*	*	*	231
       0	*	*	*	*	*	*	1000	0	0	

E 232  *	*	*	0	*	*	*	*	*	*	*	*	*	*	*	*	*	*	*	*	232
       0	*	*	*	*	*	*	1000	0	0	

I 233  *	*	*	*	*	*	*	0	*	*	*	*	*	*	*	*	*	*	*	*	233
       0	*	*	*	*	*	*	1000	0	0	

R 234  *	*	*	*	*	*	*	*	*	*	*	*	*	*	0	*	*	*	*	*	234
       0	*	*	*	*	*	*	1000	0	0	

G 235  *	*	*	*	*	0	*	*	*	*	*	*	*	*	*	*	*	*	*	*	235
       0	*	*	*	*	*	*	1000	0	0	

S 236  *	*	*	*	*	*	*	*	*	*	*	*	*	*	*	0	*	*	*	*	236
       0	*	*	*	*	*	*	1000	0	0	

E 237  *	*	*	0	*	*	*	*	*	*	*	*	*	*	*	*	*	*	*	*	237
       0	*	*	*	*	*	*	1000	0	0	

A 238  0	*	*	*	*	*	*	*	*	*	*	*	*	*	*	*	*	*	*	*	238
       0	*	*	*	*	*	*	1000	0	0	

M 239  *	*	*	*	*	*	*	*	*	*	0	*	*	*	*	*	*	*	*	*	239
       0	*	*	*	*	*	*	1000	0	0	

P 240  *	*	*	*	*	*	*	*	*	*	*	*	0	*	*	*	*	*	*	*	240
       0	*	*	*	*	*	*	1000	0	0	

S 241  *	*	*	*	*	*	*	*	*	*	*	*	*	*	*	0	*	*	*	*	241
       0	*	*	*	*	*	*	1000	0	0	

S 242  *	*	*	*	*	*	*	*	*	*	*	*	*	*	*	0	*	*	*	*	242
       0	*	*	*	*	*	*	1000	0	0	

R 243  *	*	*	*	*	*	*	*	*	*	*	*	*	*	0	*	*	*	*	*	243
       0	*	*	*	*	*	*	1000	0	0	

S 244  *	*	*	*	*	*	*	*	*	*	*	*	*	*	*	0	*	*	*	*	244
       0	*	*	*	*	*	*	1000	0	0	

T 245  *	*	*	*	*	*	*	*	*	*	*	*	*	*	*	*	0	*	*	*	245
       0	*	*	*	*	*	*	1000	0	0	

E 246  *	*	*	0	*	*	*	*	*	*	*	*	*	*	*	*	*	*	*	*	246
       0	*	*	*	*	*	*	1000	0	0	

L 247  *	*	*	*	*	*	*	*	*	0	*	*	*	*	*	*	*	*	*	*	247
       0	*	*	*	*	*	*	1000	0	0	

V 248  *	*	*	*	*	*	*	*	*	*	*	*	*	*	*	*	*	0	*	*	248
       0	*	*	*	*	*	*	1000	0	0	

K 249  *	*	*	*	*	*	*	*	0	*	*	*	*	*	*	*	*	*	*	*	249
       0	*	*	*	*	*	*	1000	0	0	

L 250  *	*	*	*	*	*	*	*	*	0	*	*	*	*	*	*	*	*	*	*	250
       0	*	*	*	*	*	*	1000	0	0	

M 251  *	*	*	*	*	*	*	*	*	*	0	*	*	*	*	*	*	*	*	*	251
       0	*	*	*	*	*	*	1000	0	0	

H 252  *	*	*	*	*	*	0	*	*	*	*	*	*	*	*	*	*	*	*	*	252
       0	*	*	*	*	*	*	1000	0	0	

D 253  *	*	0	*	*	*	*	*	*	*	*	*	*	*	*	*	*	*	*	*	253
       0	*	*	*	*	*	*	1000	0	0	

D 254  *	*	0	*	*	*	*	*	*	*	*	*	*	*	*	*	*	*	*	*	254
       0	*	*	*	*	*	*	1000	0	0	

P 255  *	*	*	*	*	*	*	*	*	*	*	*	0	*	*	*	*	*	*	*	255
       0	*	*	*	*	*	*	1000	0	0	

I 256  *	*	*	*	*	*	*	0	*	*	*	*	*	*	*	*	*	*	*	*	256
       0	*	*	*	*	*	*	1000	0	0	

K 257  *	*	*	*	*	*	*	*	0	*	*	*	*	*	*	*	*	*	*	*	257
       0	*	*	*	*	*	*	1000	0	0	

R 258  *	*	*	*	*	*	*	*	*	*	*	*	*	*	0	*	*	*	*	*	258
       0	*	*	*	*	*	*	1000	0	0	

A 259  0	*	*	*	*	*	*	*	*	*	*	*	*	*	*	*	*	*	*	*	259
       0	*	*	*	*	*	*	1000	0	0	

Y 260  *	*	*	*	*	*	*	*	*	*	*	*	*	*	*	*	*	*	*	0	260
       0	*	*	*	*	*	*	1000	0	0	

L 261  *	*	*	*	*	*	*	*	*	0	*	*	*	*	*	*	*	*	*	*	261
       0	*	*	*	*	*	*	1000	0	0	

D 262  *	*	0	*	*	*	*	*	*	*	*	*	*	*	*	*	*	*	*	*	262
       0	*	*	*	*	*	*	1000	0	0	

K 263  *	*	*	*	*	*	*	*	0	*	*	*	*	*	*	*	*	*	*	*	263
       0	*	*	*	*	*	*	1000	0	0	

G 264  *	*	*	*	*	0	*	*	*	*	*	*	*	*	*	*	*	*	*	*	264
       0	*	*	*	*	*	*	1000	0	0	

G 265  *	*	*	*	*	0	*	*	*	*	*	*	*	*	*	*	*	*	*	*	265
       0	*	*	*	*	*	*	1000	0	0	

T 266  *	*	*	*	*	*	*	*	*	*	*	*	*	*	*	*	0	*	*	*	266
       0	*	*	*	*	*	*	1000	0	0	

A 267  0	*	*	*	*	*	*	*	*	*	*	*	*	*	*	*	*	*	*	*	267
       0	*	*	*	*	*	*	1000	0	0	

Q 268  *	*	*	*	*	*	*	*	*	*	*	*	*	0	*	*	*	*	*	*	268
       0	*	*	*	*	*	*	1000	0	0	

A 269  0	*	*	*	*	*	*	*	*	*	*	*	*	*	*	*	*	*	*	*	269
       0	*	*	*	*	*	*	1000	0	0	

V 270  *	*	*	*	*	*	*	*	*	*	*	*	*	*	*	*	*	0	*	*	270
       0	*	*	*	*	*	*	1000	0	0	

A 271  0	*	*	*	*	*	*	*	*	*	*	*	*	*	*	*	*	*	*	*	271
       0	*	*	*	*	*	*	1000	0	0	

L 272  *	*	*	*	*	*	*	*	*	0	*	*	*	*	*	*	*	*	*	*	272
       0	*	*	*	*	*	*	1000	0	0	

L 273  *	*	*	*	*	*	*	*	*	0	*	*	*	*	*	*	*	*	*	*	273
       0	*	*	*	*	*	*	1000	0	0	

N 274  *	*	*	*	*	*	*	*	*	*	*	0	*	*	*	*	*	*	*	*	274
       0	*	*	*	*	*	*	1000	0	0	

Q 275  *	*	*	*	*	*	*	*	*	*	*	*	*	0	*	*	*	*	*	*	275
       0	*	*	*	*	*	*	1000	0	0	

H 276  *	*	*	*	*	*	0	*	*	*	*	*	*	*	*	*	*	*	*	*	276
       0	*	*	*	*	*	*	1000	0	0	

L 277  *	*	*	*	*	*	*	*	*	0	*	*	*	*	*	*	*	*	*	*	277
       0	*	*	*	*	*	*	1000	0	0	

P 278  *	*	*	*	*	*	*	*	*	*	*	*	0	*	*	*	*	*	*	*	278
       0	*	*	*	*	*	*	1000	0	0	

T 279  *	*	*	*	*	*	*	*	*	*	*	*	*	*	*	*	0	*	*	*	279
       0	*	*	*	*	*	*	1000	0	0	

A 280  0	*	*	*	*	*	*	*	*	*	*	*	*	*	*	*	*	*	*	*	280
       0	*	*	*	*	*	*	1000	0	0	

S 281  *	*	*	*	*	*	*	*	*	*	*	*	*	*	*	0	*	*	*	*	281
       0	*	*	*	*	*	*	1000	0	0	

Q 282  *	*	*	*	*	*	*	*	*	*	*	*	*	0	*	*	*	*	*	*	282
       0	*	*	*	*	*	*	1000	0	0	

T 283  *	*	*	*	*	*	*	*	*	*	*	*	*	*	*	*	0	*	*	*	283
       0	*	*	*	*	*	*	1000	0	0	

L 284  *	*	*	*	*	*	*	*	*	0	*	*	*	*	*	*	*	*	*	*	284
       0	*	*	*	*	*	*	1000	0	0	

Q 285  *	*	*	*	*	*	*	*	*	*	*	*	*	0	*	*	*	*	*	*	285
       0	*	*	*	*	*	*	1000	0	0	

R 286  *	*	*	*	*	*	*	*	*	*	*	*	*	*	0	*	*	*	*	*	286
       0	*	*	*	*	*	*	1000	0	0	

E 287  *	*	*	0	*	*	*	*	*	*	*	*	*	*	*	*	*	*	*	*	287
       0	*	*	*	*	*	*	1000	0	0	

I 288  *	*	*	*	*	*	*	0	*	*	*	*	*	*	*	*	*	*	*	*	288
       0	*	*	*	*	*	*	1000	0	0	

S 289  *	*	*	*	*	*	*	*	*	*	*	*	*	*	*	0	*	*	*	*	289
       0	*	*	*	*	*	*	1000	0	0	

R 290  *	*	*	*	*	*	*	*	*	*	*	*	*	*	0	*	*	*	*	*	290
       0	*	*	*	*	*	*	1000	0	0	

R 291  *	*	*	*	*	*	*	*	*	*	*	*	*	*	0	*	*	*	*	*	291
       0	*	*	*	*	*	*	1000	0	0	

L 292  *	*	*	*	*	*	*	*	*	0	*	*	*	*	*	*	*	*	*	*	292
       0	*	*	*	*	*	*	1000	0	0	

S 293  *	*	*	*	*	*	*	*	*	*	*	*	*	*	*	0	*	*	*	*	293
       0	*	*	*	*	*	*	1000	0	0	

L 294  *	*	*	*	*	*	*	*	*	0	*	*	*	*	*	*	*	*	*	*	294
       0	*	*	0	*	*	*	1000	0	0	

//
```
