## Supporting Information File 6 for "A novel uncultured marine cyanophage lineage with lysogenic potential linked to a putative marine *Synechococcus* ‘relic’ prophage": seq_105

```
HHsearch 1.5
NAME  KMKONFHK_00105 hypothetical protein
FAM   
FILE  tmpqSCVQw
COM   /opt/appli/virfam/lib/hhsearch/hhmake2 -i /tmp/tmpqSCVQw.a3m -seq 10 -id 90 
DATE  Tue Jan 16 06:09:56 2018
LENG  205 match states, 205 columns in multiple alignment
FILT  62 out of 66 sequences passed filter (-id 90 -cov 0 -qid 0 -qsc -20.00 -diff 100)
NEFF  5.2 
SEQ
>ss_pred PSIPRED predicted secondary structure
CCCCCCCCCCCHHHCCCEECCCCCCHHHHCCCCCCCCEEEEEECCCCCEECCCCCCCEECCEEECCCCCHHHHHHHHHHHHHHHHCCCCEEECCEEEEEE
ECCCCCCCCCCCCCEEEEEEEEECCCCCCCCCCCEEEEECCCCCEEEEEECCCCEEEECCCEEEECCCCCCCCCCCCCCCCCEEEEEEEEEEECCCCEEE
EECCC
>ss_conf PSIPRED confidence values
9877677544420136331235412133225244577686746799725014467742456110017866899999999999986297403121002563
1187804677844227898997036787788974079978888268875157867998584002056578876641344444168999999836997543
12479
>Consensus
mnxxqxxxxxnftxxGfxkixxxxxxxxxxxxxxxxxxxxexxxxxxxxxnxxxxxxqxxxxxxxxxxxxxxxlxxxlxxxvexwxGxxLxpTxxYgRxY
xxGsxLxxHxDRxxxxiSxilxvxqxxxxxdepWPlxvxxxxgxxxxvxlxPGDxvlYegxxxxHgRxpxPxxgxxxanxxxxyxxlFxHyxpxdgxxax
xxxdx
>KMKONFHK_00105 hypothetical protein
MNNTSWTRNEAFDKFGFLPVKQICDPESLYCDVPSGRGQYNYYNNDPNSFNYNPVEAQVEGSTSRYWFPQYRQLHTDIRSKLENILGRKLYNTYYYDRFY
FPGQELVKHTDRPACEISVTVNCSTNLKGKDADWPIWVETPEGVAESTVLHPGDGMIYKGCERPHWRDPMPEPKQWFGNTEYYYHQIFFHYVLADGNHAH
CAGDR
>gi|219127738|ref|XP_002184086.1|(108-302:449) predicted protein [Phaeodactylum tricornutum CCAP 1055/1]   gi|217404317|gb|EEC44264.1| predicted protein [Phaeodactylum tricornutum CCAP 1055/1]  E=2e-53 s/c=1.08 id=21% cov=92%
MSLRQPQSMRNYTEFGFTKIRAPDHVFSLiqeFWQANKDKQKLERWPAGNIYTNHWESPTYLVSVEDTsldgGGFVLKQHIWNAARDTIQDWTGQQLAEC
SLYGiRVYKEGAILSPHVDRLPLVASAIINVDQDV---DEPWPLEVIGHDGIARNVTMEPGDLVLYESHSVLHSR-PFPLKGRFMSN-------VFIHFE
PI-GPIA------
>gi|88812223|ref|ZP_01127474.1|(519-689:694) hypothetical protein NB231_02448 [Nitrococcus mobilis Nb-231]   gi|88790474|gb|EAR21590.1| hypothetical protein NB231_02448 [Nitrococcus mobilis Nb-231]  E=2e-40 s/c=0.99 id=28% cov=84%
---------RNLSELRYCGLPNLLDPVLCT-------ALARYYNTMIEKDEWPLGDAQVERRHGWHNERIAQFLHYQLVDFVSRVAGKKLKPTYAFSSAY
RGGARLDAHMDREQCDYTLSLLINESPPVDGAPWPLWFETPAGK-HSIVLRVGDGVLFRGCELPHWRG--------SASAEHEQINLLFHFVPTQW----
-----
>gi|397634037|gb|EJK71251.1|(6-196:279) hypothetical protein THAOC_07329, partial [Thalassiosira oceanica]   E=2e-25 s/c=0.62 id=19% cov=89%
---------RNFTEYGWAVTRAPQALINELSSSLHGGMATRQLPIESEHTDCIDAEE----RPLFHNiGNLDRRALMELRPIAEAWVNHDqqdervhLIG
NNAYGlRIYRRGSRLHMHVDKSSTHIiSAILHVDHDEN--SEPWPIVIEDYYGNLNEVILEKGDVLLYESSKCWHGR-----PRRFVGE---WYTSLFVH
FYPSDWGRTYDDLD-
>gi|357292457|gb|AET73793.1|(99-247:255) hypothetical protein PGBG_00085 [Phaeocystis globosa virus 14T]   E=4e-22 s/c=0.72 id=29% cov=65%
----------------------------------------------------NNIFALGDGQSKRYYCHnefISRIIHFEMLNLIEKITGKKLRPTYTYL
SFYIKGAELKAHMDRLECGYTCSFIID---KPTGSNWNIYVQkkttklnefkhnytPPKDECHALDCQENGLMVINGITNIHYRDIL---------EYDY
YNVLLLHYNVIDN---------
>gi|428172097|gb|EKX41009.1|(14-164:174) hypothetical protein GUITHDRAFT_153975 [Guillardia theta CCMP2712]   E=2e-21 s/c=0.70 id=25% cov=74%
--------------------------------PQATVRVLQRYYRRIIETRYKIRFAEKTRRWEFEEAPIANLVNLQLSDLVQRITGENIVPTYAFPVHY
VSGGHIWPHLDVPENEISLTMQL--DLTPADGEWPLMLEAPRTkELRGVSMRNNDGVLYRGTEVVHWRDKMPD--------QYQVMQLIFAWR-------
------
>gi|104781278|ref|YP_607776.1|(368-501:512) hypothetical protein PSEEN2146 [Pseudomonas entomophila L48]   gi|95110265|emb|CAK14972.1| hypothetical protein PSEEN2146 [Pseudomonas entomophila L48]  E=2e-20 s/c=0.76 id=29% cov=63%
--------------------------------------------------------DKVNGKTQqRFWCHRDEFtfyLHGMVCTLLNQVLAEPVKPGHNA
LTIYQDGATLPRHQdDVQAFAWVMSLPIEARPEHDRQlAWPICVETPRQVHEARLL-PGDGHLIDP-QMPHWREKL---------EQGRLGILFLWFVPA
D----------
>gi|224004708|ref|XP_002296005.1|(268-439:519) predicted protein [Thalassiosira pseudonana CCMP1335]   gi|209586037|gb|ACI64722.1| predicted protein [Thalassiosira pseudonana CCMP1335]  E=3e-17 s/c=0.53 id=21% cov=78%
--HNEWSRHlmikRTFSPLGFDKGRLPDDLyASLGSYYYNNRHpphvVLEEWGRhKGVFVNYWETDVnfvQIPWNLKRRWQ-------GRLKELVEAWTG
VELETTDMYVERHKT----MDNRGKLTFMMSSLVH-----------------DHADRLHEVVMEPGDIVYYESAKALHGRNT-PLQSGK-------YINL
FTHYRPLNDP--------
#
NULL   3706	5728	4211	4064	4839	3729	4763	4308	4069	3323	5509	4640	4464	4937	4285	4423	3815	3783	6325	4665	
HMM    A	C	D	E	F	G	H	I	K	L	M	N	P	Q	R	S	T	V	W	Y	
       M->M	M->I	M->D	I->M	I->I	D->M	D->D	Neff	Neff_I	Neff_D
       0	*	*	0	*	0	*	*	*	*	
M 1    *	*	*	*	*	*	*	4050	*	3129	277	*	*	*	*	*	*	*	*	*	1
       0	*	*	*	*	*	*	3260	0	0	

N 2    *	*	*	*	*	*	3491	*	*	*	*	468	*	*	*	2411	*	*	*	*	2
       0	*	*	*	*	*	*	3527	0	0	

N 3    *	*	*	3526	*	*	3097	3147	*	1541	*	2630	*	*	2787	*	*	4908	*	*	3
       0	*	*	*	*	*	*	3885	0	0	

T 4    *	*	4295	5104	*	4862	*	*	4624	4517	*	3220	*	*	1822	4387	2190	3536	*	4107	4
       0	*	*	*	*	*	*	4109	0	0	

S 5    4203	*	*	2579	*	*	*	*	*	*	*	*	*	474	*	4092	*	*	*	*	5
       0	*	*	*	*	*	*	4109	0	0	

W 6    *	*	*	*	*	*	*	3929	*	*	*	*	842	*	*	4387	4369	*	1835	*	6
       0	*	*	*	*	*	*	4109	0	0	

T 7    3153	*	*	4624	*	4285	*	*	*	*	*	*	4295	2906	2633	2033	2763	4096	*	*	7
       0	*	*	*	*	*	*	4109	0	0	

R 8    *	*	*	*	*	4136	5090	*	5003	4376	2567	*	*	*	2116	1863	3460	4702	*	5017	8
       0	*	*	*	*	*	*	4381	0	0	

N 9    *	*	*	*	*	*	3431	*	4429	4924	1421	2228	*	5796	*	*	4871	2774	*	4550	9
       140	3431	*	2000	415	*	*	4535	1159	0	

E 10   *	*	*	2395	*	*	*	*	3555	*	5796	*	2284	2935	1941	5656	5455	4287	*	5936	10
       47	*	4975	*	*	*	*	5000	0	0	

A 11   3504	*	4779	4872	4674	*	*	4891	4349	*	*	905	*	*	5191	3863	3486	*	*	*	11
       0	*	*	*	*	*	0	4948	0	1010	

F 12   *	*	*	*	933	*	*	*	*	3103	*	*	*	*	*	*	*	5340	*	1577	12
       32	5510	*	1585	585	*	0	5035	1000	1010	

D 13   *	*	4865	5021	*	*	*	*	*	3309	*	5256	*	*	*	2674	704	*	4745	*	13
       0	*	*	*	*	*	0	5035	0	1010	

K 14   3911	*	3358	1333	*	5138	*	*	2556	*	*	*	4078	5510	4406	3759	5985	*	*	5467	14
       50	4878	*	0	*	*	0	5035	1022	1010	

F 15   4181	*	5340	*	4361	5138	5052	4184	*	1772	5804	2151	*	*	*	5516	3525	3591	*	5038	15
       0	*	*	*	*	*	0	5035	0	1010	

G 16   *	*	*	*	*	292	*	*	3957	*	*	3871	*	*	4302	*	*	*	*	*	16
       0	*	*	*	*	*	0	5035	0	1010	

F 17   *	*	*	*	570	*	*	*	*	5516	*	*	*	*	*	*	*	*	5038	1867	17
       44	*	5052	*	*	*	0	5035	0	1010	

L 18   2824	4257	3409	3994	*	*	4694	4829	1947	2086	*	5608	*	*	5770	*	6081	5194	*	*	18
       0	*	*	*	*	*	0	4980	0	1113	

P 19   *	*	*	*	*	4257	*	4795	1013	3191	5426	*	4837	*	*	*	*	2008	*	*	19
       95	3976	*	2187	358	1012	988	4980	1152	1113	

V 20   *	*	*	4466	5038	3562	*	1360	*	4318	5136	*	*	5992	*	5517	4927	1732	*	*	20
       279	2754	5171	1585	585	*	0	5027	1429	1012	

K 21   *	*	*	*	*	*	*	*	1453	*	*	*	2152	4412	1712	*	4118	*	*	*	21
       312	2516	5648	1953	431	*	0	5029	1526	1103	

Q 22   2754	*	3520	4077	*	*	*	*	3791	3393	*	1874	*	3915	5780	4019	3386	5423	*	*	22
       90	6085	4454	1585	585	*	0	5010	1000	1189	

I 23   5417	*	5783	*	2248	*	*	4153	*	2355	4104	*	2264	*	*	4909	*	2584	*	5068	23
       0	*	*	*	*	2372	310	5032	0	1355	

C 24   4165	5133	3489	*	3207	*	*	3011	*	2437	4728	*	3677	4895	*	*	*	5826	2465	4026	24
       0	*	*	*	*	912	1094	5053	0	1271	

D 25   4082	*	1892	4096	5570	3669	3083	*	3664	*	*	3280	*	4955	*	2927	*	5321	5331	*	25
       39	*	5212	*	*	1132	879	5144	0	1080	

P 26   3866	*	4223	3138	*	*	*	3753	4937	1958	*	5719	2627	*	3986	3847	*	3531	*	*	26
       74	4319	*	0	*	943	1059	5106	1108	1102	

E 27   2881	*	3082	3210	3556	4209	*	3156	4443	3416	4827	4982	4253	*	*	*	4399	3638	*	*	27
       42	*	5126	*	*	*	0	5143	0	1002	

S 28   4388	*	*	2941	*	*	*	*	2740	3121	*	4506	4230	*	2362	2752	3765	4518	*	*	28
       123	3611	*	1746	511	*	0	5090	1189	1115	

L 29   2386	3714	*	3777	5531	*	*	*	4195	1336	*	3956	*	4429	*	*	5297	*	*	4296	29
       311	2932	3998	1759	505	*	0	5090	1410	1115	

Y 30   5811	4990	*	*	1638	5132	3999	4180	*	3070	*	4233	3962	*	*	*	3661	*	*	2577	30
       75	*	4310	*	*	*	0	4959	0	1329	

C 31   5752	3970	4840	2754	*	5596	3586	*	*	*	*	*	4955	*	3890	3977	*	4311	2191	2336	31
       0	*	*	*	*	2547	271	4808	0	1443	

D 32   *	*	2359	1824	*	*	4347	*	4130	*	*	5638	3525	4813	5802	4347	5476	*	4876	2734	32
       58	4664	*	0	*	1995	417	4838	1026	1353	

V 33   6095	*	3674	4883	5325	*	*	*	*	2178	5739	3732	2735	5011	3599	4266	4537	3010	*	4312	33
       42	5133	*	1000	1000	1578	589	5085	1010	1244	

P 34   *	*	3874	5793	*	*	2980	5100	*	3567	*	1613	3243	3538	*	4387	*	*	*	3223	34
       0	*	*	*	*	*	0	5145	0	1133	

S 35   3739	*	5534	3226	*	*	4576	*	1793	3868	*	3200	5261	4779	4221	3297	*	3815	*	*	35
       27	5769	*	3585	126	*	0	5145	1000	1133	

G 36   4656	*	2904	2231	*	2251	*	*	5000	4224	*	3060	*	4815	4861	*	3848	4776	*	5439	36
       80	4221	*	1000	1000	1086	918	5145	1118	1133	

R 37   *	*	3816	6281	*	3222	3605	*	3115	5131	5834	5388	*	2878	1781	4364	*	3926	*	*	37
       125	5607	3995	1000	1000	0	*	5183	1000	1028	

G 38   3936	5149	*	3461	*	2640	3618	4920	3393	4796	5066	*	4363	4104	2919	4379	*	4307	4566	*	38
       70	4400	*	1491	634	*	0	5250	1105	1180	

Q 39   2326	*	*	3315	4502	*	*	3422	3066	3993	5140	*	*	3652	*	6073	3575	2674	*	5878	39
       102	3869	*	1321	738	1561	597	5250	1155	1180	

Y 40   3435	*	4371	2739	3807	5116	*	4800	6401	2455	4875	4308	5908	4789	*	3997	3854	4964	*	3683	40
       63	6104	5148	1585	585	*	0	5260	1000	1089	

N 41   *	*	*	926	*	3769	5136	4177	*	*	*	3713	*	3103	3850	*	*	*	4195	*	41
       40	*	5185	*	*	1480	641	5328	0	1188	

Y 42   6221	*	5584	3037	3182	*	5575	6147	5034	3641	*	4487	5154	3784	2927	3839	*	4714	5911	2422	42
       79	*	4234	*	*	*	0	5275	0	1183	

Y 43   4125	*	3592	*	5084	*	*	*	*	5001	*	*	*	*	4224	5863	*	3713	1248	2113	43
       0	*	*	*	*	*	0	5193	0	1391	

N 44   4363	*	2573	3843	5848	3247	4038	4993	5152	5136	*	2652	2274	*	*	*	5465	*	*	4217	44
       32	*	5496	*	*	2274	334	5193	0	1391	

N 45   3231	*	3345	*	*	3545	5296	4993	3426	3684	5110	3561	3755	*	3531	4802	2656	6277	*	*	45
       68	4451	*	0	*	820	1205	5186	1092	1368	

D 46   *	*	3094	5195	*	1747	*	3732	2671	4298	3877	5399	5142	*	3877	4536	4533	*	*	*	46
       41	*	5172	*	*	837	1184	5348	0	1110	

P 47   5298	*	4444	*	3417	3260	3849	3626	*	5151	*	2147	3088	*	*	2453	*	5261	*	*	47
       27	*	5742	*	*	*	0	5363	0	1099	

N 48   4227	*	5513	2526	*	3741	5116	2951	*	4577	*	5257	5476	*	5140	*	2007	3687	*	3781	48
       0	*	*	*	*	*	0	5352	0	1175	

S 49   *	*	4305	3937	4493	2935	2770	5041	3517	*	*	*	*	*	3782	5328	4414	*	*	1736	49
       38	*	5281	*	*	1791	492	5426	0	1175	

F 50   *	*	3033	*	3305	5236	*	3386	*	5374	4301	5884	5100	*	*	5655	2201	1901	*	5146	50
       81	5159	5226	1585	585	1421	674	5398	1008	1210	

N 51   *	5131	3557	2932	*	*	*	*	3333	*	*	1183	*	*	3474	5254	5069	5446	4421	*	51
       0	*	*	*	*	*	0	5404	0	1197	

Y 52   *	5221	*	4215	3880	*	2031	5259	*	*	*	3588	*	5151	3892	4262	*	*	4248	1751	52
       72	*	4362	*	*	1538	609	5404	0	1197	

N 53   4577	*	*	4514	5353	4567	*	5290	3472	5497	*	2413	4211	4349	*	*	*	*	1342	5353	53
       0	*	*	*	*	1805	486	5399	0	1300	

P 54   5372	*	3987	2244	5404	*	*	4035	3407	5028	*	4902	3727	*	3661	2518	5614	3586	*	5282	54
       34	*	5404	*	*	*	0	5443	0	1190	

V 55   2552	*	3808	4455	*	2976	*	4786	4005	*	*	5683	4476	5375	3745	2601	4079	3326	*	*	55
       99	5268	4641	2000	415	950	1052	5257	1008	1281	

E 56   *	*	1691	2347	3186	6085	*	*	*	*	5507	4670	2564	5649	*	5409	5930	5292	4226	*	56
       99	4332	5932	1383	698	986	1014	5278	1146	1264	

A 57   3112	6047	3160	4208	*	4022	5335	4210	5452	*	*	*	3488	*	3964	5103	1928	3780	5490	*	57
       144	4265	4538	1449	658	*	0	5404	1162	1151	

Q 58   *	*	4694	3444	6604	*	6295	*	3294	4179	5621	*	*	1358	3346	5227	4529	5485	*	3504	58
       23	5953	*	1585	585	*	0	5318	1000	1368	

V 59   3996	5464	*	*	5483	2987	*	2892	3800	6341	2751	*	*	*	*	5294	*	1502	*	5621	59
       121	4101	5491	1362	711	1489	635	5318	1158	1368	

E 60   5390	*	3807	3261	*	4746	5965	5875	*	*	4406	3178	2029	4451	5053	3696	3349	3714	*	*	60
       42	*	5119	*	*	1104	903	5336	0	1320	

G 61   4858	*	4406	*	*	1272	6026	*	5378	*	*	2948	*	5730	4142	2831	4320	*	3854	*	61
       27	*	5734	*	*	1676	542	5470	0	1294	

S 62   3550	*	*	3946	*	*	*	4365	4048	6429	5187	5330	4735	4524	2329	1939	4413	3488	*	*	62
       28	*	5722	*	*	954	1048	5478	0	1252	

T 63   *	*	4325	3154	3778	*	4655	*	*	2662	*	6287	3475	*	3807	3801	2266	*	4274	4021	63
       0	*	*	*	*	*	0	5487	0	1153	

S 64   3694	5974	3222	5036	4628	3339	*	2713	2713	4113	6344	6690	*	4675	*	2686	5406	5212	*	*	64
       58	4675	*	0	*	1658	550	5487	1032	1153	

R 65   3837	5632	6215	5197	3327	4745	5452	3401	5539	3363	5283	6070	*	5903	1729	*	3841	5720	5464	5284	65
       108	4610	5000	2000	415	1090	915	5541	1116	1076	

Y 66   6285	*	5585	4470	4189	3818	2987	4749	5806	3371	*	*	*	*	3400	5689	3861	*	4794	1744	66
       74	4317	*	2000	415	1554	601	5536	1151	1175	

W 67   *	5613	3230	5118	*	2457	4672	*	*	*	*	2445	6100	5820	5627	3323	5794	*	2470	3501	67
       27	5756	*	0	*	*	0	5551	1031	1085	

F 68   4369	4213	2882	4788	3469	3169	2753	*	5298	5358	*	*	3951	3159	6013	5126	*	5251	*	3659	68
       150	4425	4263	3071	183	*	0	5551	1143	1085	

P 69   4518	*	4257	3896	*	5778	2693	5271	5909	6656	*	4819	1372	*	4554	5084	3667	4676	*	*	69
       67	4470	*	1077	927	2364	312	5514	1134	1353	

Q 70   *	*	5710	*	3795	*	5627	2892	4044	1684	4889	*	3527	4761	3495	5497	4568	3800	*	*	70
       21	*	6111	*	*	*	0	5519	0	1268	

Y 71   3726	4417	3409	*	3249	4078	6394	*	2702	3009	4054	5826	*	5271	3544	3862	5885	*	*	4210	71
       55	5652	5827	2322	322	2461	289	5516	1000	1333	

R 72   4257	5230	4149	2167	*	*	*	*	4045	3712	*	3800	*	2999	2053	*	4698	5131	*	*	72
       0	*	*	*	*	*	0	5501	0	1370	

Q 73   2567	*	4092	3004	3651	4106	4983	3708	4606	4438	*	6531	5718	3236	3450	5238	4034	*	*	*	73
       121	3631	*	1854	467	*	0	5440	1307	1370	

L 74   4732	*	*	*	5580	*	*	1715	*	1380	4889	*	*	*	*	*	4700	2611	5884	*	74
       31	5565	*	2000	415	*	0	5440	1000	1370	

H 75   *	6116	*	*	5123	*	1837	6531	*	2017	4401	5095	*	3816	*	6525	*	5712	2708	3501	75
       0	*	*	*	*	719	1349	5440	0	1370	

T 76   3876	4677	2609	4179	3873	3252	*	*	4688	3202	5828	3980	*	4485	3742	5804	5820	5852	5529	3680	76
       36	5360	*	0	*	*	0	5502	1042	1093	

D 77   2850	*	4438	1629	*	3157	*	*	4524	*	5158	*	*	2656	3725	*	3757	*	*	*	77
       26	5822	*	0	*	1454	655	5502	1010	1093	

I 78   3963	6498	*	*	*	6136	*	3387	4684	1112	3154	*	*	*	*	5339	5339	2722	*	*	78
       15	6590	*	0	*	*	0	5497	1000	1026	

R 79   5733	3623	*	5159	*	*	5290	4518	1788	4237	5345	5783	*	4020	2032	5157	4010	5566	*	*	79
       0	*	*	*	*	*	0	5497	0	1026	

S 80   4811	*	2893	4382	*	7143	5139	*	4433	4670	5808	4098	1501	6036	5192	3181	4203	*	*	5380	80
       0	*	*	*	*	*	0	5497	0	1026	

K 81   6301	*	*	4857	3819	5586	6590	2668	3287	2079	5180	5289	*	4798	4529	6369	3963	2970	*	5795	81
       0	*	*	*	*	0	*	5497	0	1026	

L 82   4414	*	*	*	6147	*	4914	2395	*	1773	2846	*	*	*	*	*	6379	1879	*	*	82
       0	*	*	*	*	*	*	5511	0	0	

E 83   5365	*	*	804	*	*	*	*	*	*	*	3405	*	3159	4209	2946	6286	*	*	*	83
       0	*	*	*	*	*	*	5511	0	0	

N 84   2518	*	3246	1828	*	*	*	*	3504	5997	*	4713	*	2948	3543	4302	*	*	5050	*	84
       0	*	*	*	*	*	*	5511	0	0	

I 85   4087	*	*	5354	5594	*	*	2656	*	3795	*	*	*	*	*	*	*	2774	1065	4601	85
       0	*	*	*	*	*	*	5511	0	0	

L 86   2888	3960	*	*	5243	*	*	3200	*	2763	*	*	*	*	*	2714	1937	3257	*	*	86
       29	5665	*	1000	1000	*	*	5511	1009	0	

G 87   5197	*	5109	4416	*	511	*	*	*	*	*	5205	3261	4635	5415	*	*	*	*	*	87
       45	5036	*	566	1624	*	*	5511	1102	0	

R 88   *	4479	*	2106	*	5815	4775	*	3085	5960	4186	*	6551	2922	3697	5261	4297	2450	*	*	88
       72	4358	*	1187	834	*	*	5511	1173	0	

K 89   4707	*	3154	1878	*	5850	*	*	2178	6309	*	5177	3101	4580	4572	*	4417	*	4883	5828	89
       61	4590	*	2145	370	*	*	5511	1196	0	

L 90   *	*	*	*	6155	*	*	3692	*	432	*	*	*	6610	*	6192	*	2802	*	*	90
       0	*	*	*	*	*	*	5511	0	0	

Y 91   4862	*	5594	2755	5983	*	4501	4410	2647	3549	5067	*	*	5243	4352	5725	3270	3081	*	3340	91
       0	*	*	*	*	*	*	5511	0	0	

N 92   6286	*	4806	4196	*	5046	5960	*	*	*	*	4285	794	3852	4919	4342	4045	*	*	6619	92
       0	*	*	*	*	*	*	5511	0	0	

T 93   *	4155	*	*	*	3846	*	6610	*	*	*	5894	*	*	*	2179	757	5850	*	5839	93
       0	*	*	*	*	*	*	5511	0	0	

Y 94   4033	*	3792	*	3281	*	4229	*	*	6192	*	5894	*	5946	5839	2366	4991	*	*	1248	94
       0	*	*	*	*	*	*	5511	0	0	

Y 95   2171	4210	5549	*	5815	5717	*	4848	*	3072	3465	3664	*	*	*	3976	3600	4138	5415	3101	95
       0	*	*	*	*	*	*	5511	0	0	

Y 96   4229	*	*	*	1995	6192	*	*	*	*	*	*	*	*	*	*	*	*	*	552	96
       0	*	*	*	*	*	*	5511	0	0	

D 97   4423	4570	3052	*	5549	935	*	6192	*	2795	*	*	5177	*	*	4699	*	5474	*	*	97
       895	1113	*	0	*	*	*	5511	3317	0	

R 98   *	*	*	5474	*	*	*	*	*	*	*	*	*	*	413	3384	3703	4209	*	*	98
       0	*	*	*	*	*	*	5511	0	0	

F 99   3736	*	*	4555	3208	*	4728	2169	5672	3275	*	*	*	4105	3764	4251	5294	2463	*	*	99
       0	*	*	*	*	*	*	5511	0	0	

Y 100  *	*	*	*	5341	*	5474	*	*	*	*	*	*	*	*	*	*	*	*	70	100
       0	*	*	*	*	*	*	5511	0	0	

F 101  *	*	5365	3692	3396	4061	3703	5316	2817	6286	*	5291	*	4367	3008	*	2873	5177	5742	3242	101
       0	*	*	*	*	*	*	5511	0	0	

P 102  4479	*	4456	3314	*	3567	4647	*	2874	*	*	2203	4778	6309	2774	3808	4640	*	*	5354	102
       33	*	5474	*	*	*	*	5511	0	0	

G 103  5339	5340	4370	5194	5267	368	*	*	5385	*	*	6350	*	5399	*	*	6136	*	*	*	103
       0	*	*	*	*	*	0	5484	0	1027	

Q 104  1513	*	3713	*	*	3337	*	*	*	*	*	3951	*	3570	*	1619	*	*	*	*	104
       0	*	*	*	*	*	0	5484	0	1027	

E 105  *	*	3965	3338	4645	*	5153	2697	4560	*	5388	6121	*	4551	3709	3493	2829	2998	4897	5230	105
       0	*	*	*	*	*	0	5484	0	1027	

L 106  *	4303	*	*	*	*	*	4173	*	201	5385	*	*	*	*	*	*	*	*	*	106
       0	*	*	*	*	0	*	5484	0	1027	

V 107  1952	*	5581	4434	*	*	4017	4971	3195	4329	4645	4755	3035	6551	4088	4798	4705	4282	5177	*	107
       0	*	*	*	*	*	*	5511	0	0	

K 108  3382	*	4169	5594	5850	*	*	*	3234	5238	3469	4248	1838	*	3146	*	3395	4414	*	*	108
       0	*	*	*	*	*	*	5511	0	0	

H 109  *	*	*	*	*	*	70	*	*	*	*	5474	*	5341	*	*	*	*	*	*	109
       0	*	*	*	*	*	*	5511	0	0	

T 110  4919	*	*	*	*	*	*	4419	3427	3707	3805	*	*	5197	3356	5549	2182	1678	*	*	110
       79	4229	*	0	*	*	*	5511	1156	0	

D 111  *	*	33	*	*	5474	*	*	*	*	*	*	*	*	*	*	*	*	*	*	111
       0	*	*	*	*	*	*	5511	0	0	

R 112  4328	*	*	*	*	5742	*	5877	3818	*	*	*	5341	5815	594	*	5194	3448	5665	*	112
       19	*	6222	*	*	*	*	5511	0	0	

P 113  3821	*	4474	3355	*	4395	*	4300	4628	2442	3720	4945	2597	4350	5595	4348	*	4106	*	6246	113
       0	*	*	*	*	*	0	5506	0	1000	

A 114  1768	*	3976	3310	*	*	*	5286	*	*	*	5239	2243	3661	5867	2889	4395	*	*	*	114
       0	*	*	*	*	*	0	5506	0	1000	

C 115  4321	1514	*	*	3700	*	*	*	*	2386	*	5164	*	*	*	5344	1842	*	*	*	115
       0	*	*	*	*	*	0	5506	0	1000	

E 116  5187	*	5537	1660	*	5303	1842	4507	4321	*	5438	*	*	4665	*	5242	*	2763	*	*	116
       142	3416	*	0	*	*	0	5506	1499	1000	

I 117  4901	*	*	*	*	*	5533	1264	*	4969	5438	*	*	*	*	3526	5538	2549	2960	3930	117
       296	2432	*	0	*	*	0	5506	1926	1000	

S 118  4465	*	*	*	*	*	*	*	*	*	*	*	*	*	*	364	3016	4214	*	*	118
       0	*	*	*	*	*	0	5506	0	1000	

V 119  1776	3403	*	*	5827	4450	*	4690	*	2613	3904	*	*	*	*	4143	*	2155	*	*	119
       0	*	*	*	*	*	0	5506	0	1000	

T 120  *	*	4321	*	*	*	*	1268	*	5438	*	*	*	*	*	1913	2296	4562	*	*	120
       0	*	*	*	*	*	0	5506	0	1000	

V 121  *	5344	*	*	4585	*	*	1936	*	1431	3247	*	*	*	*	*	*	2460	*	6129	121
       0	*	*	*	*	*	0	5506	0	1000	

N 122  *	3237	*	*	*	*	1854	4435	*	4373	*	1575	4214	3380	*	*	4742	*	*	*	122
       34	*	5438	*	*	0	*	5506	0	1000	

C 123  *	5824	*	*	*	*	*	1678	*	2131	*	*	*	*	*	*	*	1179	*	*	123
       41	*	5153	*	*	*	0	5484	0	1027	

S 124  2174	*	1478	2749	*	3818	*	*	*	*	*	4764	*	4994	4704	3856	5365	*	*	*	124
       138	*	3453	*	*	*	0	5418	0	1156	

T 125  4971	*	5090	5241	*	5378	3277	*	5305	*	*	*	*	1247	*	2978	2605	5467	*	5354	125
       258	5018	2912	1000	1000	2441	294	5251	1028	1594	

N 126  5473	*	1202	6656	*	*	5515	*	*	*	*	3072	*	*	3220	2285	4324	5080	*	*	126
       291	4876	2749	0	*	*	0	5138	1034	2128	

L 127  5378	*	2936	3579	*	*	*	*	*	1773	4998	*	3740	*	*	*	*	1566	*	5315	127
       596	4994	1703	2585	263	1898	451	4875	1010	2669	

K 128  3889	*	2156	2199	*	3042	*	*	3194	*	*	5025	3146	*	*	*	4394	*	*	3872	128
       478	*	1826	*	*	5129	42	4974	0	3263	

G 129  *	*	4467	*	*	2525	2378	*	2482	*	*	3411	3104	4386	4165	*	*	3385	*	*	129
       214	*	2857	*	*	2449	292	4739	0	3815	

K 130  2319	*	3473	3395	*	3753	*	*	2618	5152	*	*	4829	*	*	4475	3592	2801	*	4553	130
       0	*	*	*	*	790	1245	4851	0	3588	

D 131  3442	*	1050	4936	*	4037	*	*	5510	*	*	4516	3580	5935	4916	3547	4413	*	*	*	131
       36	*	5326	*	*	930	1074	5210	0	2153	

A 132  2885	*	5431	1209	*	3686	*	5493	4861	*	*	*	*	2749	*	4600	4357	*	*	4806	132
       44	5044	*	0	*	785	1253	5343	1032	1616	

D 133  3567	*	2176	2989	*	5837	*	*	*	*	*	5261	1029	*	*	5904	*	5799	*	*	133
       0	*	*	*	*	*	0	5434	0	1212	

W 134  *	*	*	*	*	*	*	*	*	*	*	*	*	*	*	*	*	*	0	*	134
       0	*	*	*	*	1621	567	5434	0	1212	

P 135  5671	*	4552	5367	*	*	*	*	5641	5759	*	5282	432	*	*	4611	4149	6568	*	*	135
       0	*	*	*	*	*	0	5480	0	1114	

I 136  *	*	*	*	4144	*	*	1327	*	992	*	*	*	*	*	*	*	4573	*	*	136
       39	*	5219	*	*	*	0	5480	0	1114	

W 137  5711	3797	4564	1609	4756	5923	5257	*	*	6175	4465	*	*	4806	*	4663	6221	4504	3619	2426	137
       0	*	*	*	*	1447	659	5405	0	1232	

V 138  *	5759	*	*	2559	*	*	1756	*	3294	5713	*	*	*	*	*	*	1341	*	*	138
       109	3778	*	3992	94	*	0	5480	1251	1114	

E 139  5713	*	6208	1721	5014	*	*	4378	3630	2907	5894	4561	*	4608	5201	*	*	3718	*	2577	139
       38	5282	*	3807	107	798	1236	5480	1034	1114	

T 140  4206	*	1344	*	*	2155	5239	*	*	4987	*	5977	3836	5910	*	*	2584	*	*	*	140
       91	*	4032	*	*	*	0	5508	0	1000	

P 141  5268	*	5450	*	4887	5807	1448	6189	5365	*	*	4086	1598	*	3828	*	*	*	*	4828	141
       28	*	5703	*	*	1693	534	5404	0	1318	

E 142  2754	*	1760	3884	4182	3683	6560	5892	4213	*	*	4818	*	3771	4103	5401	5895	5522	*	4462	142
       28	5705	*	3700	115	*	0	5439	1006	1304	

G 143  3852	*	3050	5830	5434	987	*	*	6505	*	*	3864	*	5150	5859	*	3307	*	*	4687	143
       69	4416	*	0	*	*	0	5439	1154	1304	

V 144  3845	*	6456	2066	*	5434	*	3888	3495	4448	*	3481	*	5142	2581	5835	3981	3489	*	*	144
       75	*	4310	*	*	*	0	5439	0	1304	

A 145  2008	5058	4882	*	4143	3934	4036	5830	5165	2968	*	5645	*	4438	4730	5823	3808	3347	4644	*	145
       26	*	5823	*	*	540	1680	5387	0	1536	

E 146  4848	6120	*	3427	*	*	1682	5559	4698	*	*	4936	*	3683	3413	5856	4414	4354	*	2565	146
       66	5405	5544	1585	585	485	1808	5459	1018	1213	

S 147  3049	5895	5604	2493	5852	5124	6546	*	2999	5198	*	2328	5786	4049	5877	3030	5565	5877	*	*	147
       0	*	*	*	*	*	0	5480	0	1095	

T 148  4514	*	*	*	4563	*	5335	2661	*	3064	*	*	*	*	4181	*	5804	965	*	5256	148
       0	*	*	*	*	*	0	5480	0	1095	

V 149  5789	*	3021	5370	*	*	*	4002	*	3246	5224	4101	*	6171	*	3338	1897	2753	*	4264	149
       0	*	*	*	*	*	0	5480	0	1095	

L 150  5559	4544	*	5170	5647	5847	*	6321	*	1123	1547	*	*	*	*	*	4130	*	*	*	150
       41	*	5154	*	*	912	1094	5448	0	1095	

H 151  5825	*	*	1675	*	*	5781	*	2967	5371	*	2888	*	2240	3150	5522	5809	*	*	*	151
       0	*	*	*	*	0	*	5439	0	1119	

P 152  5255	*	5807	4297	*	*	6045	*	5885	*	*	4388	474	5605	5334	6140	*	4455	*	*	152
       39	5231	*	0	*	*	*	5502	1028	0	

G 153  5231	*	*	*	*	181	*	*	*	*	*	3688	*	*	6163	*	*	*	*	*	153
       0	*	*	*	*	*	*	5502	0	0	

D 154  *	*	594	2250	*	4270	*	*	*	*	*	*	*	5052	*	6213	4964	*	*	*	154
       0	*	*	*	*	*	*	5502	0	0	

G 155  1877	*	*	*	5256	2606	*	2730	*	3093	1985	*	*	*	*	*	*	5885	*	*	155
       0	*	*	*	*	*	*	5502	0	0	

M 156  6676	4106	*	*	*	*	4223	2740	*	2266	3645	*	*	*	*	*	*	1181	*	*	156
       0	*	*	*	*	*	*	5502	0	0	

I 157  5231	5702	*	*	3557	*	*	3261	*	847	4958	*	*	*	*	*	*	3247	*	3811	157
       0	*	*	*	*	*	*	5502	0	0	

Y 158  *	*	*	*	3355	*	*	3666	*	*	*	*	*	*	*	*	*	*	*	280	158
       0	*	*	*	*	*	*	5502	0	0	

K 159  *	*	4223	1016	*	*	*	*	3179	3760	*	3885	*	*	3240	3763	*	*	*	5605	159
       29	6349	6985	3000	193	*	*	5502	1000	0	

G 160  *	*	*	*	*	879	*	*	*	*	*	*	4220	*	*	1313	*	*	*	*	160
       80	*	4220	*	*	*	0	5507	0	1000	

C 161  2170	2594	5479	*	*	5497	2585	3296	*	5632	5946	4440	*	*	5087	3111	5065	4584	*	*	161
       29	*	5632	*	*	256	2619	5357	0	1203	

E 162  *	*	4526	2438	*	*	*	5581	2327	*	*	*	*	3809	3555	1980	3878	4129	5904	*	162
       0	*	*	*	*	621	1515	5474	0	1047	

R 163  3565	2847	*	*	*	*	5501	4457	*	2403	3638	5301	*	3906	4821	4641	5972	2112	*	5340	163
       0	*	*	*	*	*	0	5507	0	1000	

P 164  *	*	5610	2676	4962	*	*	2687	4286	2409	6520	*	2467	*	4697	*	5598	4026	3895	5925	164
       0	*	*	*	*	*	0	5507	0	1000	

H 165  *	*	*	*	*	*	36	*	*	*	*	*	*	*	*	*	*	5328	*	*	165
       0	*	*	*	*	*	0	5507	0	1000	

W 166  3965	*	*	*	*	1100	*	*	*	*	*	*	*	*	*	6560	*	*	1453	3420	166
       0	*	*	*	*	*	0	5507	0	1000	

R 167  *	*	*	*	*	*	*	*	*	*	*	*	*	*	18	*	*	*	*	6301	167
       772	5812	1335	0	*	0	*	5507	1022	1000	

D 168  *	*	1773	2018	*	5024	*	*	5045	3389	*	2822	*	*	5078	3898	3922	*	*	*	168
       357	*	2188	*	*	433	1947	5194	0	2952	

P 169  4998	*	*	*	*	*	*	4906	3067	*	5133	*	732	*	3950	*	3051	*	*	*	169
       109	*	3780	*	*	2805	223	5204	0	2155	

M 170  *	*	*	5173	2163	*	*	3642	*	2151	2693	*	*	4742	5633	*	3996	6032	5758	2887	170
       194	*	2988	*	*	2157	366	5143	0	2275	

P 171  6102	*	5500	*	*	4972	5064	*	4353	*	*	*	403	4845	5462	4678	*	*	*	*	171
       118	*	3669	*	*	*	0	4942	0	2393	

E 172  4400	*	3589	4113	2908	2639	*	*	4573	1506	4033	4943	*	*	*	*	5044	*	*	*	172
       140	*	3434	*	*	1678	541	4841	0	2641	

P 173  3088	*	5743	2802	*	5125	*	*	2118	*	*	5052	2770	3292	4535	5407	4516	3794	*	*	173
       133	5063	4105	2807	222	*	0	4768	1006	2353	

K 174  *	*	*	*	*	780	5235	*	4991	*	*	3780	*	3205	4325	3365	*	4988	*	*	174
       237	*	2725	*	*	*	0	4663	0	2543	

Q 175  5744	*	3334	4080	*	2543	*	*	4226	*	4720	3194	*	2846	2309	4067	4317	*	*	*	175
       304	*	2394	*	*	*	0	4401	0	2913	

W 176  *	5277	*	4726	1494	*	5880	5274	4732	*	*	4868	*	*	5572	3767	4366	*	3239	2199	176
       92	*	4024	*	*	2754	232	3993	0	3289	

F 177  *	*	4870	*	1481	*	5139	3931	4719	*	5752	5004	*	3741	*	2838	*	5004	*	2472	177
       0	*	*	*	*	1967	426	4279	0	3140	

G 178  853	*	*	5252	*	1578	*	*	*	*	*	*	*	*	4977	4228	*	*	*	*	178
       40	*	5188	*	*	*	0	4828	0	2628	

N 179  5228	*	3972	3250	*	4037	4791	*	*	4219	*	955	*	*	*	4001	*	*	*	3730	179
       1167	*	850	*	*	2412	300	4789	0	2712	

T 180  4101	4190	*	2450	*	*	*	4059	4627	*	*	*	2723	*	3306	4162	2136	3891	*	*	180
       81	*	4190	*	*	3395	144	4386	0	3946	

E 181  4152	*	2927	2996	3038	2275	*	*	3444	*	*	4828	*	2503	*	*	*	*	*	4184	181
       0	*	*	*	*	4349	73	4716	0	3756	

Y 182  4203	*	2193	*	*	3420	3607	*	4336	*	*	3348	*	*	3351	*	4944	2813	*	2931	182
       0	*	*	*	*	1619	568	4820	0	3639	

Y 183  5167	*	*	4071	2943	*	3923	*	*	*	*	5259	*	3866	2878	*	*	*	3152	1421	183
       54	*	4758	*	*	2298	328	5252	0	2855	

Y 184  *	3875	*	*	3164	*	3525	*	*	3873	*	*	*	4158	*	*	*	4044	*	866	184
       0	*	*	*	*	4123	85	5349	0	2595	

H 185  3058	*	4482	5049	*	3533	2286	3186	5172	5351	4736	4865	*	*	4999	3555	4158	3764	*	4893	185
       0	*	*	*	*	*	0	5353	0	2508	

Q 186  *	*	*	*	*	5570	*	3897	*	3909	*	2285	4109	1245	*	2989	*	4865	*	*	186
       41	*	5172	*	*	58	4666	5353	0	2508	

I 187  3939	*	*	*	4052	*	*	1772	*	1382	4774	*	*	*	*	*	*	2632	*	*	187
       0	*	*	*	*	1095	911	5480	0	1055	

F 188  *	*	*	*	298	5797	*	5144	*	3762	5312	*	*	*	*	*	*	*	*	4590	188
       0	*	*	*	*	*	0	5476	0	1000	

F 189  4175	5343	*	*	2264	*	*	3558	*	1604	4371	*	*	*	*	5886	4081	2526	*	*	189
       0	*	*	*	*	0	*	5476	0	1000	

H 190  5153	*	*	*	*	*	196	*	*	*	5332	5607	*	*	*	*	*	*	4217	*	190
       0	*	*	*	*	*	*	5504	0	0	

Y 191  *	*	*	*	1339	*	*	*	*	*	*	*	*	*	*	*	*	*	3500	954	191
       0	*	*	*	*	*	*	5469	0	0	

V 192  4298	*	*	3137	5861	*	4274	6618	3630	*	6120	5238	*	*	2668	6576	*	1215	*	4798	192
       0	*	*	*	*	*	*	5469	0	0	

L 193  *	*	3432	4634	5492	*	*	5696	5593	3691	*	*	774	*	3419	*	*	4347	*	*	193
       0	*	*	*	*	*	*	5402	0	0	

A 194  2146	*	*	4687	*	5685	5089	3745	3303	4442	*	5347	5598	4144	3708	3525	2613	6305	*	5424	194
       74	*	4331	*	*	*	*	5440	0	0	

D 195  *	*	651	5877	*	4789	3809	*	*	5746	*	4136	*	5069	3783	*	4806	*	*	5319	195
       0	*	*	*	*	0	*	5153	0	1090	

G 196  *	*	2690	*	*	622	*	*	*	*	*	4386	4320	*	*	*	*	*	3363	*	196
       0	*	*	*	*	*	*	5088	0	0	

N 197  *	4946	*	2490	*	4934	4922	*	*	*	*	4128	1538	3532	*	*	*	*	2767	3491	197
       52	*	4832	*	*	*	*	4839	0	0	

H 198  *	*	*	*	*	4252	2165	4218	3530	4618	*	2916	*	*	1957	*	*	*	*	2703	198
       79	4225	*	2807	222	*	0	4425	1012	1000	

A 199  715	*	*	*	*	*	*	*	2963	*	*	4073	*	*	*	4026	4085	3597	*	*	199
       0	*	*	*	*	0	*	4230	0	1000	

H 200  4187	*	*	1904	*	*	1677	2912	*	*	*	*	*	*	4003	4041	*	*	*	3195	200
       0	*	*	*	*	*	*	4221	0	0	

C 201  *	2808	4011	4003	2789	*	4345	*	*	*	*	*	*	*	3144	*	*	4303	2129	2771	201
       0	*	*	*	*	*	*	4221	0	0	

A 202  1052	*	3858	*	4254	*	*	*	3855	*	*	*	*	3915	4377	*	*	*	*	2234	202
       0	*	*	*	*	*	*	4151	0	0	

G 203  *	*	*	*	1644	2882	*	*	*	1957	*	4003	*	*	*	*	*	*	3072	3246	203
       0	*	*	*	*	*	*	3853	0	0	

D 204  *	*	0	*	*	*	*	*	*	*	*	*	*	*	*	*	*	*	*	*	204
       0	*	*	*	*	*	*	3689	0	0	

R 205  *	*	*	*	*	*	*	*	464	*	*	*	*	*	1863	*	*	*	*	*	205
       0	*	*	0	*	*	*	2649	0	0	

//
```
