## Supporting Information File 6 for "A novel uncultured marine cyanophage lineage with lysogenic potential linked to a putative marine *Synechococcus* ‘relic’ prophage": seq_106

```
HHsearch 1.5
NAME  KMKONFHK_00106 hypothetical protein
FAM   
FILE  tmp6M7HLQ
COM   /opt/appli/virfam/lib/hhsearch/hhmake2 -i /tmp/tmp6M7HLQ.a3m -seq 10 -id 90 
DATE  Tue Jan 16 06:10:45 2018
LENG  145 match states, 145 columns in multiple alignment
FILT  39 out of 41 sequences passed filter (-id 90 -cov 0 -qid 0 -qsc -20.00 -diff 100)
NEFF  5.0 
SEQ
>ss_pred PSIPRED predicted secondary structure
CCCCCEEEEEECCHHHHHHHHHHHCCCCCCCCCCCCCCCCCCCCCCCEEEEEEECCHHHHHHHHHHHHHHHHHHHHCCCCCCCCCCCEEEEEECCCCCCC
CCCCCCCCCCCCCCEEEECCCCCCCCCCCCHHHCCCEEEEEEEEC
>ss_conf PSIPRED confidence values
9757513675079899999999861365110023410377666444402464007813789999999998617873457771136760477646888317
843365477545622441166532224675102001135788509
>Consensus
mxyxxxyxxxxlxxexidxIxrxxxxxxxxxxxxxxlvxxxxxxxxRxSxxxWixdxxWvxxxlxxxVxxaNrxxfxfdlxxxxxExiQxxxYxxgGhYx
WHxDxxxxxxrkxxxVxqlSxxlxxxxxnxxxexxrklsxxxqxx
>KMKONFHK_00106 hypothetical protein
MAYQSIWYHTDLPKDIIDIIERDLSISFDSSMEDSGLIDNTIDKNKRNSQNAWVPTTHWLGGFMWHYIERANRENFLYDLRCIDNESMQYTQYNRGQFYG
WHNDSDLPNQYKPTAVGNRSDSLVQDFLNTECEMVRKLSFTIRRK
>gi|326784645|ref|YP_004324864.1|(14-135:192) 2OG-Fe(II) oxygenase [Prochlorococcus phage P-SSM7]   gi|310004678|gb|ADO99070.1| 2OG-Fe(II) oxygenase [Prochlorococcus phage P-SSM7]  E=3e-22 s/c=0.89 id=24% cov=83%
---------TKLPDELLDsMIKYVESRDYEIAKTHGEDKKDGLRNDIRSSSVSWINWDEWIPGIMYNMVYAANKEYFKFDIGHFYSE-IQSTIYtaEHKD
HYNWHVDNSTQSIHGDQE-RKISISLLLSDPNE---------------
>gi|126696568|ref|YP_001091454.1|(1-126:186) hypothetical protein P9301_12301 [Prochlorococcus marinus str. MIT 9301]   gi|126543611|gb|ABO17853.1| Hypothetical protein P9301_12301 [Prochlorococcus marinus str. MIT 9301]  E=3e-21 s/c=0.83 id=25% cov=88%
MKYGDRCRVIELKGDFLRKIDNT-TSNMDLQIEKS-LVNEG-DPNIRISKQAWIKEAS-FCKLFFDIGQKVNELC-KWNFDIKGIEPIQYGIYSDGGKYD
WHVDQGAKMFLKGGSVRKISMTL---FINNPDEY-----------
>gi|297170937|gb|ADI21954.1|(15-133:213) hypothetical protein [uncultured nuHF2 cluster bacterium HF0130_29D04]  E=1e-18 s/c=0.80 id=28% cov=81%
-----------VSAEMCDKIILTGEKIDPKPGKVATENGFDVNTSKRSDKIAIIPhhtDTKWLYDELWEIVLEINRQNWGYNIEAL--EELQYSQYFKDH
FFGWHRDTI-------DRVGRLSKSNRPD-------LTRKISLSIQ--
>gi|407775555|ref|ZP_11122849.1|(2-162:184) oxidoreductase domain-containing protein [Thalassospira profundimaris WP0211]   gi|407281562|gb|EKF07124.1| oxidoreductase domain-containing protein [Thalassospira profundimaris WP0211]  E=4e-14 s/c=0.50 id=22% cov=91%
-----------FPEEMFAIVpdaldpatcDRLIN-GFAHEMDEGGLVQGQAATHIRRSKITWFNEEQepVVCRRIVDLVAEVNRNVFDFSLTEF-AEDAQ
IACYagDLRGHYDWHSDVGasdVARRRKLTMVIQLSEPDQYEggqlqlnpaghFIDAPMARGSAIffpSFVLHR-
>gi|334342716|ref|YP_004555320.1|(13-129:187) 2OG-Fe(II) oxygenase [Sphingobium chlorophenolicum L-1]   gi|334103391|gb|AEG50814.1| 2OG-Fe(II) oxygenase [Sphingobium chlorophenolicum L-1]  E=1e-07 s/c=0.51 id=23% cov=76%
-----------LTAAECDAIVKRAALYAPHGATVGFAEGARPDQGYRSSTVSWLDvhRDKDIADRLMQFVHSSNRTNFGIDIAGPFD--LQYTEYHgrAQ
GKYDWHQDVWLESSgpfdRKLSVVVQLSDP-----------------------
>gi|332711848|ref|ZP_08431778.1|(25-138:196) uncharacterized iron-regulated protein [Moorea producens 3L]   gi|332349176|gb|EGJ28786.1| uncharacterized iron-regulated protein [Moorea producens 3L]  E=1e-07 s/c=0.52 id=19% cov=74%
--------------ECVDLVEDAAKHELEEAKIRVGhdYSKQVIDRSYRWAHLLKIPqltEYSWLYQRLIACADQAN-EVFNFNIEKEFSEPILLLRYGI
GGHYKEHTDVnkGVIGGRRISIVVQLSPP-----------------------
>gi|357407530|ref|YP_004919453.1|(439-539:596) hypothetical protein SCAT_p0161 [Streptomyces cattleya NRRL 8057 = DSM 46488]   gi|337762479|emb|CCB71187.1| protein of unknown function [Streptomyces cattleya NRRL 8057 = DSM 46488]  E=9e-06 s/c=0.52 id=26% cov=66%
---------------------------RELPLTAPTTVDETGHPSHRRAQMRHVPKgprTAWVYRLVEEVAREAARTVYGFDLTGITRAP-QYVEYLPGn
GHFHRHNDYshdQLDSPRKITVIVQLSDP-----------------------
>gi|339236271|ref|XP_003379690.1|(339-445:558) prolyl 4-hydroxylase subunit alpha-1 [Trichinella spiralis]   gi|316977627|gb|EFV60702.1| prolyl 4-hydroxylase subunit alpha-1 [Trichinella spiralis]  E=9e-05 s/c=0.47 id=20% cov=74%
-----VYFRGVISDEEIAVIKQLASPLLKRATVHNADTGQLETASYRISKSAWLKDTEH------EVVKRIsDRIDMMTDLTMETAELLQIANYGIGGHY
DPHFDMSTRGESDPYEEG----------------------------
#
NULL   3706	5728	4211	4064	4839	3729	4763	4308	4069	3323	5509	4640	4464	4937	4285	4423	3815	3783	6325	4665	
HMM    A	C	D	E	F	G	H	I	K	L	M	N	P	Q	R	S	T	V	W	Y	
       M->M	M->I	M->D	I->M	I->I	D->M	D->D	Neff	Neff_I	Neff_D
       0	*	*	0	*	0	*	*	*	*	
M 1    *	*	*	*	*	*	*	*	*	*	0	*	*	*	*	*	*	*	*	*	1
       0	*	*	*	*	*	*	3440	0	0	

A 2    1564	*	*	*	*	*	*	*	2600	*	*	2725	*	*	2557	*	3438	3581	*	*	2
       0	*	*	*	*	*	*	3677	0	0	

Y 3    3169	*	*	*	3719	*	3624	*	*	*	*	*	*	*	*	*	*	*	3438	645	3
       0	*	*	*	*	*	*	3677	0	0	

Q 4    *	*	*	*	*	1041	*	*	*	*	*	2297	*	1687	*	*	*	*	*	*	4
       0	*	*	*	*	*	*	3677	0	0	

S 5    2763	2464	3647	3654	*	*	*	*	*	2881	*	*	*	*	*	2251	2590	*	*	*	5
       0	*	*	*	*	*	*	3807	0	0	

I 6    4002	*	*	*	3147	*	*	4268	*	*	3876	3482	2957	*	3845	2739	*	1905	*	*	6
       0	*	*	*	*	*	*	4361	0	0	

W 7    *	4026	*	*	*	*	*	*	*	*	*	*	*	*	*	*	*	*	1476	788	7
       0	*	*	*	*	*	*	4489	0	0	

Y 8    *	*	*	*	2800	*	3819	2494	3374	*	*	*	*	*	2624	*	*	*	*	1517	8
       85	4128	*	1000	1000	*	*	4597	1002	0	

H 9    *	*	1726	4354	3341	*	2852	3197	*	*	*	*	*	4394	3685	*	*	3165	*	3926	9
       0	*	*	*	*	*	*	4597	0	0	

T 10   4116	*	*	*	*	3792	*	2730	*	*	2397	*	*	4303	*	3700	1969	3441	*	4201	10
       0	*	*	*	*	*	*	4754	0	0	

D 11   *	3318	3583	3340	*	4361	*	*	3247	3056	*	2173	*	4369	*	3257	*	3864	*	*	11
       62	4560	*	0	*	*	*	4983	1000	0	

L 12   *	*	*	*	1706	*	*	2571	*	1255	*	*	*	*	*	4236	*	4228	*	*	12
       0	*	*	*	*	*	*	5317	0	0	

P 13   *	*	4723	*	*	*	*	*	4552	*	*	3327	1269	*	*	2076	2953	*	*	4699	13
       0	*	*	*	*	*	*	5376	0	0	

K 14   2667	*	2124	2469	*	4552	*	*	4117	*	*	*	4853	2611	4960	4965	4997	*	*	4699	14
       0	*	*	*	*	*	*	5376	0	0	

D 15   4442	*	2988	1160	*	*	*	4935	3894	*	*	*	4523	3134	4640	3593	*	*	*	*	15
       0	*	*	*	*	*	*	5486	0	0	

I 16   4847	3185	4091	2879	4589	*	*	3035	*	3144	2778	*	*	4739	*	2944	*	3822	*	*	16
       0	*	*	*	*	*	*	5486	0	0	

I 17   3984	2185	*	*	4575	*	*	1774	*	2582	4847	*	*	*	*	*	*	2755	4935	*	17
       0	*	*	*	*	*	*	5486	0	0	

D 18   3032	*	1077	3638	*	*	*	*	*	*	*	3905	*	3766	4589	3227	4847	*	*	*	18
       111	4471	5113	0	*	*	*	5486	1048	0	

I 19   4442	*	*	3754	4759	*	*	2193	2696	1964	4470	*	*	*	5006	4404	4617	4337	*	*	19
       71	*	4389	*	*	*	0	5494	0	1000	

I 20   *	*	*	*	*	*	*	429	*	4955	*	4699	*	*	*	*	*	2421	*	*	20
       116	3699	*	3037	187	*	0	5386	1169	1155	

E 21   4080	*	2865	1824	*	*	*	3784	2886	*	*	*	*	4025	3605	*	4544	4486	4836	4407	21
       33	*	5467	*	*	0	*	5398	0	1155	

R 22   *	*	4459	3213	*	*	*	*	2514	4533	*	4807	*	2945	1377	*	4888	*	*	4510	22
       76	*	4286	*	*	*	0	5474	0	1000	

D 23   3694	*	3179	3913	*	*	*	2702	*	3621	*	*	*	3567	3846	3954	2643	3345	*	4876	23
       104	*	3851	*	*	*	0	5456	0	1191	

L 24   2808	3552	*	3832	4779	4527	*	2172	*	1908	3654	*	*	*	*	5265	*	5155	*	*	24
       113	4947	4552	0	*	611	1534	5388	1000	1470	

S 25   1959	*	3608	2549	*	5600	*	*	4411	*	*	2891	*	5080	*	2429	3790	*	*	*	25
       152	*	3325	*	*	0	*	5420	0	1240	

I 26   3958	*	*	4409	*	*	4425	3283	4500	2378	*	*	4384	3003	4415	4538	3992	2495	*	*	26
       95	3973	*	2812	222	0	*	5332	1142	1334	

S 27   *	*	4545	4514	4692	3523	4484	4075	*	4476	*	3116	3083	*	5301	1870	*	3886	*	4686	27
       47	*	4954	*	*	*	*	5451	0	0	

F 28   3727	*	3567	*	2868	*	4027	*	*	3554	4848	3795	*	3730	2321	*	3341	*	*	3722	28
       39	*	5224	*	*	*	0	5479	0	1000	

D 29   3049	*	2121	2442	*	*	*	*	3832	5183	4550	5745	2462	*	5233	3669	5679	*	*	*	29
       0	*	*	*	*	967	1034	5456	0	1104	

S 30   2960	*	5170	2847	5151	*	3206	4545	3294	2213	*	*	5358	4510	4547	3655	*	5852	*	*	30
       0	*	*	*	*	0	*	5479	0	1000	

S 31   2016	*	5742	3568	*	4758	5800	*	2845	4555	*	*	2484	3540	4606	4281	5295	5038	*	*	31
       26	*	5833	*	*	*	*	5516	0	0	

M 32   3179	5048	*	*	4266	4640	*	4864	3163	3552	3202	4547	*	5456	*	3393	3362	4078	3182	*	32
       83	*	4167	*	*	*	0	5528	0	1000	

E 33   3930	*	4189	2820	*	5012	4165	4566	3448	*	4994	*	3588	4003	4980	3754	2386	4523	*	*	33
       0	*	*	*	*	1162	855	5513	0	1230	

D 34   3995	*	1524	3583	*	4589	3391	4291	4152	*	*	*	*	*	4724	*	3176	3141	*	*	34
       0	*	*	*	*	*	0	5438	0	1069	

S 35   2174	*	*	*	*	1772	*	*	*	*	*	3616	4597	*	4589	1988	*	3851	*	*	35
       85	*	4132	*	*	1055	947	5438	0	1069	

G 36   3737	*	5118	2744	4776	2270	*	3857	5210	5959	5831	*	4566	5169	3409	5215	3261	3681	*	*	36
       98	4691	5219	1000	1000	590	1574	5273	1017	1283	

L 37   4814	*	3633	4740	*	*	*	5330	*	870	4498	*	*	4794	*	*	4594	3531	*	3918	37
       0	*	*	*	*	1153	862	5317	0	1122	

I 38   5378	*	*	4838	*	5240	3288	5451	4668	*	*	4764	4594	*	*	3204	3304	1195	*	5316	38
       76	5152	5414	1000	1000	0	*	5325	1011	1008	

D 39   *	*	2742	5267	*	1207	*	*	2863	*	*	3618	*	5114	3428	4306	*	*	*	*	39
       0	*	*	*	*	*	0	5421	0	1000	

N 40   4307	*	3989	2356	4757	2471	6052	*	4119	*	*	3911	*	2307	3212	*	5338	*	*	*	40
       78	*	4247	*	*	0	*	5421	0	1000	

T 41   4200	*	3947	*	*	2433	4889	*	4378	4595	*	2982	*	3521	4234	4207	3352	2704	*	*	41
       105	4837	4833	1000	1000	0	*	5388	1070	1123	

I 42   5083	*	*	4593	4588	3935	*	3503	2776	3975	*	*	4824	2780	3432	3260	*	3049	5296	*	42
       0	*	*	*	*	0	*	5374	0	1041	

D 43   5122	*	1483	*	*	*	3642	*	3236	5376	*	2721	*	4514	4682	3207	4048	*	*	*	43
       0	*	*	*	*	*	*	5427	0	0	

K 44   3941	*	*	3937	4161	4459	2428	*	2142	*	*	3509	3788	4854	4074	5595	3627	*	*	*	44
       99	3920	*	1000	1000	*	*	5427	1175	0	

N 45   3574	*	3518	3812	*	4077	5130	*	4121	*	*	2188	*	*	4672	1702	4433	*	*	*	45
       0	*	*	*	*	*	*	5298	0	0	

K 46   4006	*	5202	*	*	*	4671	1880	2973	3012	5205	*	5127	*	5124	*	3289	5694	*	2813	46
       57	4679	*	0	*	*	*	5298	1040	0	

R 47   *	*	*	*	*	*	*	*	*	*	*	*	*	*	0	*	*	*	*	*	47
       0	*	*	*	*	*	*	5298	0	0	

N 48   *	*	2298	*	*	*	*	3418	4547	*	*	3875	*	*	1714	2439	*	3917	4768	*	48
       0	*	*	*	*	*	*	5298	0	0	

S 49   1929	4672	4805	*	*	*	*	*	*	*	*	4883	*	*	*	727	5353	*	*	*	49
       0	*	*	*	*	*	*	5298	0	0	

Q 50   *	*	3354	3548	*	6141	3641	*	1680	*	*	*	*	3132	3375	3648	3536	4883	*	*	50
       0	*	*	*	*	*	*	5298	0	0	

N 51   *	*	*	*	*	*	*	2380	*	2317	4671	2907	*	4116	*	3162	5020	2092	*	*	51
       0	*	*	*	*	*	*	5298	0	0	

A 52   1504	4883	*	*	*	5430	5348	*	*	3992	*	*	*	*	3437	3032	3211	2471	*	*	52
       0	*	*	*	*	*	*	5298	0	0	

W 53   4883	*	*	*	*	4672	4671	4805	4768	*	*	*	*	*	*	*	*	*	295	*	53
       0	*	*	*	*	*	*	5298	0	0	

V 54   *	*	*	*	4192	*	*	1369	*	1332	5205	*	*	*	*	*	5667	3130	*	*	54
       199	3807	4125	2232	345	*	*	5298	1248	0	

P 55   *	*	1756	3922	*	*	*	*	3764	*	*	3809	1461	*	2944	*	*	*	*	*	55
       280	2503	*	1141	872	865	1149	5235	1630	1130	

T 56   3800	*	1175	2389	*	*	*	*	4642	*	*	4328	*	*	4883	*	2926	*	4684	*	56
       265	2839	5162	1585	585	*	0	5278	1503	1000	

T 57   3878	*	3324	3690	5378	*	*	5934	*	*	4044	4228	2943	4164	5791	5224	1747	*	*	3801	57
       58	6160	5282	1585	585	916	1090	5406	1000	1120	

H 58   3652	*	3027	3087	*	4279	2579	*	3818	*	*	4114	5284	2822	*	3177	*	5216	*	5160	58
       311	3589	3173	1387	695	992	1008	5175	1336	1106	

W 59   *	*	4741	*	*	*	4564	*	*	3452	*	*	4495	*	*	*	*	4915	485	4760	59
       108	5060	4564	1585	585	263	2584	5062	1018	1563	

L 60   5317	*	*	*	2835	*	*	2511	*	2313	4426	*	*	*	*	*	*	1281	*	*	60
       0	*	*	*	*	1309	746	5119	0	1161	

G 61   3074	3497	4147	*	*	3656	*	*	*	*	1942	*	4628	5161	*	3813	*	4551	*	2220	61
       70	*	4408	*	*	*	0	5139	0	1043	

G 62   5401	*	2538	3170	*	1513	*	5197	4789	*	*	3586	*	3834	2989	*	*	*	*	*	62
       0	*	*	*	*	805	1225	5103	0	1274	

F 63   *	*	*	4782	3234	*	*	4628	4571	2488	2507	*	*	*	1249	*	*	*	*	*	63
       0	*	*	*	*	*	0	5139	0	1043	

M 64   *	4166	*	*	3590	*	*	2158	*	1267	2643	*	*	*	*	*	*	4024	*	*	64
       0	*	*	*	*	*	0	5139	0	1043	

W 65   5210	*	*	4601	4170	*	*	2283	5339	3019	2520	*	*	*	*	*	5455	4514	2051	4628	65
       0	*	*	*	*	0	*	5139	0	1043	

H 66   4250	*	2472	2197	*	*	2558	*	3316	*	*	4702	*	4917	3079	4200	4851	*	*	*	66
       0	*	*	*	*	*	*	5298	0	0	

Y 67   4672	4768	4679	*	4917	6141	3938	2677	*	3485	2938	*	*	*	*	*	*	2667	*	2066	67
       0	*	*	*	*	*	*	5298	0	0	

I 68   2985	*	*	*	*	5036	*	2475	*	3884	*	*	*	*	*	5550	5257	868	*	*	68
       0	*	*	*	*	*	*	5298	0	0	

E 69   2738	*	4061	3867	*	*	4917	*	2892	3129	4883	5230	*	3536	2762	3225	*	*	*	4702	69
       0	*	*	*	*	*	*	5298	0	0	

R 70   3999	*	3785	2755	*	*	4273	*	2775	5257	*	*	*	2403	2289	4917	4681	5202	*	*	70
       0	*	*	*	*	*	*	5298	0	0	

A 71   877	*	*	*	*	*	*	2748	*	4302	5202	*	*	*	*	3891	*	2632	*	*	71
       57	4695	*	0	*	*	*	5298	1043	0	

N 72   4671	*	4695	*	*	*	*	*	*	*	*	179	*	*	*	*	4679	*	*	*	72
       150	*	3337	*	*	*	*	5298	0	0	

R 73   3809	*	*	3964	*	*	*	4064	3843	*	4424	*	*	4747	652	*	*	6054	*	*	73
       40	*	5175	*	*	673	1424	5040	0	1326	

E 74   4962	*	3046	1632	*	*	3262	4501	5206	4976	*	4493	*	3092	*	4737	3086	*	*	*	74
       0	*	*	*	*	1285	762	5107	0	1159	

N 75   2914	4060	4487	5336	*	*	4593	*	*	*	*	1476	*	5067	4425	5066	*	2507	6099	4629	75
       202	*	2937	*	*	*	0	5139	0	1040	

F 76   4012	*	*	*	703	*	*	*	*	*	4306	*	*	*	*	*	*	*	2797	2951	76
       0	*	*	*	*	323	2317	4952	0	1702	

L 77   *	*	2858	5649	*	2002	5314	*	2998	3692	4074	3755	*	2526	5066	*	*	*	5156	*	77
       0	*	*	*	*	*	0	5139	0	1040	

Y 78   *	*	*	*	1050	*	*	4878	*	*	*	*	*	*	*	*	4487	5199	2474	2113	78
       41	*	5156	*	*	0	*	5139	0	1040	

D 79   4002	*	784	*	*	4641	*	*	*	*	*	1937	*	*	5228	5103	*	*	*	*	79
       0	*	*	*	*	0	*	5270	0	1011	

L 80   *	*	*	*	3685	*	*	1430	*	1077	*	*	5123	*	*	*	*	4367	*	*	80
       29	*	5667	*	*	*	*	5298	0	0	

R 81   4889	*	2159	2955	*	4685	*	*	5078	*	*	3165	*	3894	3345	6043	1986	*	*	*	81
       40	*	5180	*	*	0	*	5297	0	1000	

C 82   3861	2978	6010	2979	*	2108	4682	2435	4777	*	3646	*	*	*	5400	4612	*	5312	*	*	82
       0	*	*	*	*	*	0	5427	0	1001	

I 83   *	*	3793	3374	1290	*	*	2793	4967	4774	*	*	4854	5190	*	*	3075	5110	*	*	83
       254	*	2630	*	*	0	*	5427	0	1001	

D 84   *	*	1698	3650	2877	2049	5125	*	*	*	*	5083	*	*	*	*	3508	*	*	3501	84
       193	*	2996	*	*	312	2360	5371	0	1775	

N 85   2182	4465	3266	*	*	3614	*	3531	*	5253	*	3848	*	4898	3562	2625	5163	4097	*	*	85
       155	*	3291	*	*	0	*	5392	0	1502	

E 86   3764	*	3151	394	*	*	*	*	*	*	*	5252	*	*	5233	*	*	*	*	*	86
       101	*	3884	*	*	669	1431	5201	0	1238	

S 87   5110	*	4997	3008	*	*	*	*	5492	4539	4796	4525	1857	4503	6077	1839	4153	*	*	*	87
       61	*	4596	*	*	0	*	5286	0	1321	

M 88   3746	*	*	*	4209	*	*	1704	*	1914	3837	*	3148	*	*	*	*	3102	*	*	88
       0	*	*	*	*	0	*	5217	0	1013	

Q 89   *	*	*	3774	*	*	*	*	*	4768	*	*	*	168	*	*	*	*	*	*	89
       0	*	*	*	*	*	*	5298	0	0	

Y 90   6083	*	*	*	2146	*	*	2868	*	3608	*	*	*	*	*	4702	*	2382	*	1690	90
       0	*	*	*	*	*	*	5298	0	0	

T 91   1541	*	*	*	*	2688	*	*	*	3719	4883	*	*	*	*	4805	1660	4671	*	*	91
       0	*	*	*	*	*	*	5298	0	0	

Q 92   *	4540	*	2788	*	*	*	2671	4300	5436	*	3687	*	4108	2443	2441	*	3687	*	*	92
       0	*	*	*	*	*	*	5298	0	0	

Y 93   *	5123	*	*	*	*	*	*	*	*	*	*	*	*	*	*	*	*	*	42	93
       249	2658	*	1000	1000	*	*	5298	1683	0	

N 94   *	*	2832	1945	4805	2405	3561	*	4349	4671	*	3409	4164	5522	*	5036	*	*	*	*	94
       205	2917	*	1000	1000	*	*	5298	1494	0	

R 95   4917	*	4062	3036	*	*	4702	2885	2451	5130	*	*	3500	5348	2893	3838	*	3600	*	*	95
       29	5667	*	1000	1000	*	*	5298	1000	0	

G 96   3785	*	3582	4465	*	844	*	*	4702	*	*	*	*	3699	5130	3358	*	*	*	*	96
       172	3150	*	812	1216	*	*	5298	1456	0	

Q 97   *	*	3584	*	*	405	4805	*	*	*	*	*	*	2993	*	*	*	*	*	*	97
       0	*	*	*	*	*	*	5298	0	0	

F 98   *	*	*	*	2007	5257	845	*	3462	*	*	*	*	*	*	*	5436	*	*	4200	98
       0	*	*	*	*	*	*	5298	0	0	

Y 99   *	*	*	*	2135	*	*	*	*	*	*	*	*	*	*	*	*	*	*	373	99
       0	*	*	*	*	*	*	5298	0	0	

G 100  3765	*	1416	4679	*	3399	4671	5257	3824	*	*	2546	*	*	*	6041	3649	5981	*	*	100
       0	*	*	*	*	*	*	5298	0	0	

W 101  *	*	*	4768	*	*	*	*	*	*	*	*	3687	*	3935	*	*	*	286	*	101
       0	*	*	*	*	*	*	5298	0	0	

H 102  *	*	*	*	*	*	0	*	*	*	*	*	*	*	*	*	*	*	*	*	102
       42	5124	*	1585	585	*	*	5298	1000	0	

N 103  *	4672	*	*	4695	*	5205	5353	*	*	5348	3586	5372	2522	4805	2092	4768	2194	4679	*	103
       0	*	*	*	*	*	*	5298	0	0	

D 104  *	*	0	*	*	*	*	*	*	*	*	*	*	*	*	*	*	*	*	*	104
       101	*	3882	*	*	*	*	5298	0	0	

S 105  3152	*	*	*	4593	*	4649	2486	*	*	4613	4589	*	2395	4127	4339	4733	2555	*	4611	105
       128	3559	*	1318	739	822	1204	5158	1163	1199	

D 106  *	*	3898	*	4598	1212	3188	4732	*	*	*	5107	*	3880	*	3614	3326	*	4867	*	106
       544	2676	2665	1585	585	*	0	5114	1639	1012	

L 107  4667	*	*	*	4299	*	*	3357	*	1858	*	*	2949	*	4919	4874	3022	2424	5039	*	107
       50	4874	*	1000	1000	2788	226	5236	1000	1830	

P 108  2318	4339	3023	3206	*	*	*	4428	2989	*	*	5148	5200	3634	3707	4010	4921	*	*	4692	108
       0	*	*	*	*	*	0	5283	0	1697	

N 109  2973	*	*	*	*	1810	4906	5078	*	*	4715	3924	3475	5271	4840	1889	*	*	*	*	109
       45	5015	*	2322	322	*	0	5283	1000	1697	

Q 110  *	3962	*	4475	3967	4428	*	4406	4266	4906	5078	*	4510	3267	2300	3293	*	2979	*	4692	110
       105	4628	5078	2000	415	*	0	5283	1005	1697	

Y 111  *	*	*	*	*	4782	3391	*	*	4669	4797	*	*	4837	1010	3097	*	*	*	2790	111
       149	*	3352	*	*	*	0	5255	0	1808	

K 112  *	*	4320	4640	*	4282	*	*	776	*	*	*	4423	3853	4289	4189	*	*	*	4250	112
       0	*	*	*	*	3494	134	5121	0	2160	

P 113  5078	*	2947	4577	*	4398	*	3369	*	1592	*	4613	1997	*	*	4986	*	*	*	*	113
       0	*	*	*	*	1116	893	5193	0	2052	

T 114  3725	*	3849	*	*	2726	*	*	4950	*	*	4827	*	3427	*	2791	1618	5094	*	4517	114
       39	*	5225	*	*	*	0	5394	0	1525	

A 115  5289	*	*	2524	*	*	*	3819	4809	3435	2582	3985	*	*	4506	3892	*	1943	*	*	115
       144	*	3395	*	*	*	0	5381	0	1651	

V 116  *	*	*	3296	*	*	*	4389	*	4694	*	*	*	*	*	4737	4427	458	*	*	116
       69	*	4427	*	*	2702	241	5096	0	1988	

G 117  *	*	*	*	*	2239	*	3807	*	5135	*	4806	*	*	1759	*	4383	1694	*	*	117
       0	*	*	*	*	3367	147	5147	0	2008	

N 118  *	*	*	*	*	3897	*	*	1719	*	*	3095	*	1109	4367	*	*	*	*	*	118
       0	*	*	*	*	2520	276	5035	0	1904	

R 119  *	*	*	*	4941	*	*	2011	*	929	*	*	4190	*	2843	*	*	*	*	*	119
       0	*	*	*	*	*	0	5198	0	1732	

S 120  4122	*	*	*	*	4929	*	*	*	*	*	*	*	*	*	189	*	4947	*	*	120
       0	*	*	*	*	*	0	5061	0	1732	

D 121  4778	*	1665	3525	4605	4963	*	3016	3767	*	2248	*	3632	*	*	*	*	*	*	*	121
       0	*	*	*	*	*	0	5097	0	1732	

S 122  4963	*	5438	*	*	3454	*	4605	*	*	*	*	1304	*	*	1595	3712	*	*	*	122
       0	*	*	*	*	*	0	5097	0	1732	

L 123  *	*	2719	*	*	3456	*	*	*	752	*	3915	*	3365	*	*	*	*	*	*	123
       504	4187	2060	1000	1000	2136	372	4634	1004	1732	

V 124  2336	*	*	*	*	*	3974	3486	3433	3290	*	*	*	2558	3444	3961	3878	4053	*	*	124
       126	*	3575	*	*	*	0	4068	0	2071	

Q 125  *	*	*	3332	*	*	*	*	*	3155	*	3705	3317	2863	*	*	3325	*	*	1418	125
       0	*	*	*	*	*	0	3935	0	2214	

D 126  *	*	1155	1559	*	*	*	*	*	*	*	*	*	3332	*	3155	*	*	*	*	126
       331	3354	3218	3459	138	1629	563	3935	1049	2214	

F 127  *	*	3383	*	954	2266	*	*	*	*	*	*	*	*	*	*	*	2473	*	*	127
       0	*	*	*	*	2821	220	4176	0	1967	

L 128  *	*	*	*	3610	2360	*	2701	*	2279	3796	*	3493	*	*	*	*	3066	*	3588	128
       0	*	*	*	*	1247	789	4305	0	1820	

N 129  4362	*	1898	4064	*	*	*	*	*	*	*	858	*	*	*	3805	*	*	*	*	129
       111	*	3755	*	*	*	0	4286	0	1430	

T 130  3960	*	3907	2254	*	2608	*	*	3998	2749	3570	3923	*	*	*	3687	4153	*	*	*	130
       0	*	*	*	*	2452	291	4135	0	1609	

E 131  *	*	3812	2222	*	*	*	*	*	*	*	2991	1270	2524	*	*	*	*	*	*	131
       0	*	*	*	*	*	0	3993	0	1478	

C 132  *	4099	2741	*	*	*	3512	1650	4200	*	3343	*	*	*	4080	3851	*	4912	*	3812	132
       0	*	*	*	*	1721	521	3993	0	1478	

E 133  2003	*	*	865	*	*	*	*	*	*	*	*	*	3667	*	3938	4119	*	*	*	133
       0	*	*	*	*	1243	792	4066	0	1296	

M 134  4196	*	*	*	3673	*	*	*	*	2368	4126	*	*	*	1672	*	*	*	*	1726	134
       0	*	*	*	*	1107	900	4118	0	1117	

V 135  *	*	*	*	*	2611	*	3859	3540	*	*	2785	*	3018	3951	2849	3585	2987	*	*	135
       0	*	*	*	*	0	*	3790	0	1001	

R 136  *	*	*	*	*	*	3706	*	*	*	*	*	*	*	260	3505	*	*	*	*	136
       0	*	*	*	*	*	*	3697	0	0	

K 137  3505	*	*	*	*	*	*	*	133	*	*	*	*	*	*	*	*	*	*	*	137
       0	*	*	*	*	*	*	3697	0	0	

L 138  *	*	*	*	*	*	*	1657	*	722	*	*	*	*	*	*	*	3706	*	*	138
       145	3390	*	1585	585	*	*	3697	1049	0	

S 139  *	*	*	*	*	3782	*	*	*	*	*	*	*	*	*	346	2831	*	*	*	139
       0	*	*	*	*	*	*	3607	0	0	

F 140  *	*	*	*	1195	*	*	1636	*	2050	*	*	*	*	*	*	*	*	*	*	140
       0	*	*	*	*	*	*	3607	0	0	

T 141  *	*	*	*	*	*	*	*	*	*	*	*	*	*	*	1293	2353	1336	*	*	141
       0	*	*	*	*	*	*	3607	0	0	

I 142  4390	*	*	*	*	*	*	2090	*	1555	3812	*	*	*	*	*	*	1708	*	*	142
       0	*	*	*	*	*	*	3607	0	0	

R 143  *	*	*	*	*	*	2953	*	*	*	*	*	*	375	3322	*	*	*	*	*	143
       0	*	*	*	*	*	*	3169	0	0	

R 144  *	*	*	*	*	*	*	*	*	*	*	*	*	*	0	*	*	*	*	*	144
       0	*	*	*	*	*	*	1701	0	0	

K 145  *	*	*	*	*	*	*	*	0	*	*	*	*	*	*	*	*	*	*	*	145
       0	*	*	0	*	*	*	1000	0	0	

//
```
