## Supporting Information File 6 for "A novel uncultured marine cyanophage lineage with lysogenic potential linked to a putative marine *Synechococcus* ‘relic’ prophage": seq_107

```
HHsearch 1.5
NAME  KMKONFHK_00107 hypothetical protein
FAM   
FILE  tmpbPaMhc
COM   /opt/appli/virfam/lib/hhsearch/hhmake2 -i /tmp/tmpbPaMhc.a3m -seq 10 -id 90 
DATE  Tue Jan 16 06:11:41 2018
LENG  188 match states, 188 columns in multiple alignment
FILT  37 out of 39 sequences passed filter (-id 90 -cov 0 -qid 0 -qsc -20.00 -diff 100)
NEFF  5.7 
SEQ
>ss_pred PSIPRED predicted secondary structure
CEEEEECCCCHHHHHHHHHHHCCCCCEEEEECCCCCCCCCCCCCCCCCCCCCEEEECCCCCCCCCCCCHHHHHHHHHHHCCCEEEEEEEEEEECCCCCCE
ECCCCCCCCCCCCCCCCCEEEEEEEEECCCCCCEEECCCCCCEEEEECCCEEEECCCCCCCCCCCCCCCCEEEEEEHHCCCCEEEECC
>ss_conf PSIPRED confidence values
9078725889779999999863898415432677866788644456677650577400015766677014458988731051156777764033789521
4367721356777887640799998876899826604972112786418728871898530125888884589985200152034419
>Consensus
mixViDNFLxxxxxxxlxxxxxxxxfxWxxxxxvxxxxxxxxxxxxxxxxxxxxxhxxxxxxxxxxsxxxxxlxpxxxxlxxxxlxrikaNxxxxxxxxx
xhxxxHxDxxxxxxxxxxxxtaIxYvNdxdGxTxfedgxxxxsxixpkxNRlViFdxxxxHxGxsxtxxxRxviNxNyxxxxxxxxxx
>KMKONFHK_00107 hypothetical protein
MIEIYENFLSGSKYKSLYEVMSSDQFPWYKAPAMTHSQRPDIKAPLTNKETSLLFHRFYFRGDNYISSTFNFLLDYFPFLNNIDLNCVRANLICPSGFDL
RHTPYHNDVLTNGSVRESSWVAIYYLHGNATPTIFKTGFLNRKLIFPKNNRLVVFPNRIKHAMYLPAKKDRMVINFNFLNQHPIKSYA
>gi|375909309|gb|AFB15309.1|(1-178:184) hypothetical protein SWSG_00052 [Synechococcus phage S-RIM8 A.HR5]   gi|375918198|gb|AFB17524.1| hypothetical protein SXDG_00103 [Synechococcus phage S-RIM8 A.HR1]   gi|375919054|gb|AFB17735.1| hypothetical protein SXEG_00153 [Synechococcus phage S-RIM8 A.HR3]  E=2e-39 s/c=0.93 id=21% cov=93%
-MKIIDDFLTPKEYAYIKsNALDNSKIPWNYGFGKSFGSRESSQDLRNQQLTYTIYHVARFP-EILGTDYAAIVAPIINMCSVLAIHRIKANLELYSGEE
KYESEFHYDWSDKTTHLPgnAMQCAIYYVNSNNGYTEFEDGTIIESVA----NRMVFFNNSMKHRGVSATDvPARCVLNFNWFT--------
>gi|418487451|ref|YP_007001793.1|(26-221:223) DenV DNA endonuclease V [Synechococcus phage S-MbCM6]   gi|379362868|gb|AFD02683.1| DenV DNA endonuclease V [Synechococcus phage S-MbCM6]  E=2e-38 s/c=0.82 id=26% cov=95%
-IVVEDDYLDVESCEYLFNYFTNgwinedgeseahefDWLPWTFCNVVCDH---EADIMPTLKSNWQLSHMFYRDADekdpDHESHYSYLMQDLVDKIYP
DYLYKIKANLNPYQGEEIITHGFHIDFAKPG------FTSIIYLNDCNGKTILKTPD-NMVEIESKRGRMITFDNRIQHTGTTSTDTRvRAVINLNYYIH
DESKVYG
>gi|326784644|ref|YP_004324865.1|(4-190:192) DNA endonuclease V [Prochlorococcus phage P-SSM7]   gi|310004677|gb|ADO99069.1| DNA endonuclease V [Prochlorococcus phage P-SSM7]  E=2e-34 s/c=0.79 id=21% cov=92%
-IEVIDNFLDQSYIDLVEDWILRHG-KWSYRPNISGDPWGKIQNPWFHGLGIKIHDPSCPERDTFDSTGYTIMIPAILKIQetfglplNLMESCIRARFd
MTLKAPENSIHDPHVDFNDP------HYACILYINDSDGDTVIynqrnlKDTFTIKKTISPKKNRLVFFNGAYCHTGHSPSkHQNRILLNSNYYI-----
---
>gi|61805976|ref|YP_214336.1|(7-208:209) DNA endonuclease V [Prochlorococcus phage P-SSM2]   gi|61374485|gb|AAX44482.1| DNA endonuclease V [Prochlorococcus phage P-SSM2]   gi|265525186|gb|ACY75983.1| conserved hypothetical protein [Prochlorococcus phage P-SSM2]  E=3e-18 s/c=0.47 id=21% cov=90%
--KILDNYLPNDYLKYLQNKILHNekGFSWIFSDVVAYHGDNKHHDDSDAKYNCYFMH-QVFNNHEPFSGLHEDLQFLYKQLDIRSLIRVRVLMYMNHGK
QIIHKP-HTDF------MYSHKAALLYLNTNNGFTQMADADwgikpqldkdpngelrlynynpywedcqdcfKTQDRVMSVENRLVIHDGSRPHSSSTCT
DeKYRLLLSLNY----------
>gi|113200558|ref|YP_717720.1|(1-191:194) gp53 [Synechococcus phage syn9]   gi|76574457|gb|ABA47022.1| gp53 [Synechococcus phage syn9]  E=9e-14 s/c=0.42 id=25% cov=88%
-MIVVDNVIEKDYQNYIFELTQQEDFPLYYRKNIV-----DPRSLFGGDENVNGFAHQLYEDQRQISQYFSALYPLVLsitgktGLKFNALDRMRFNFVQ
GNPHSKLdYHLPHVDNMLP------HLVAIYYVHDCDGDTVIfnqrnESRTHNEdemilarnewtiaKRVTPKKGRIVVFDGRHYHASSfTKTHPYRCVI
NMN-----------
>gi|326782208|ref|YP_004322609.1|(6-154:180) hypothetical protein PHM1_184 [Prochlorococcus phage P-HM1]   gi|310004415|gb|ADO98808.1| hypothetical protein PHM1_184 [Prochlorococcus phage P-HM1]  E=5e-07 s/c=0.39 id=23% cov=76%
---IVDNFLEEETFNTIKNTANGDDIKWVTQlsnSELKDFTFFDMGEMIREKDEWLEL-----KNTNIIFSIFNKIVTHIDDGGLC-LSRVYFNRQKPTV
D----GQLHLDDGQ--------YTALLYVSDYEkewgGFTQLWHSDSEQEYILPIPNRLVIFPASIQHKG-------------------------
>gi|116625450|ref|YP_827606.1|(5-166:348) prolyl 4-hydroxylase subunit alpha [Candidatus Solibacter usitatus Ellin6076]   gi|116228612|gb|ABJ87321.1| Prolyl 4-hydroxylase, alpha subunit [Candidatus Solibacter usitatus Ellin6076]  E=1e-05 s/c=0.33 id=18% cov=81%
-IQVVDDFLPPKDYESLARLVSNVPMEYGSLSNVNTDPHGHWSRKFVRaGRHNLADVSWVLQGNAALAP-LNIAWEFLrDRRLPgdSVLIRCYLNGYTYG
VD----GYFHRDSSRGDEL-----TAILYVNDHwepdwGGETAFldEQGDIVKSVL-PRRNRVVIFPANMLHAG-------------------------
>gi|314055274|ref|YP_004063612.1|(11-163:180) hypothetical protein OtV2_179 [Ostreococcus tauri virus 2]   gi|313575165|emb|CBI70178.1| hypothetical protein OtV2_179 [Ostreococcus tauri virus 2]  E=2e-05 s/c=0.34 id=14% cov=78%
----VDDYLNNEEIAFVDDYFKRPVWEFGHCTDQSDER--------------LFKGRWFVANLEYEKFFNEHLLKKIEKTTDCKWEVLKV--YANGQTIL
NGGDWHVDA-ICNPPDPIYFTVLLYVSDIDasnvhiinGCTEFRPKHKI-TTIEPLKNRMVLFDSTIPHRGNAPT---------------------
>gi|397574550|gb|EJK49268.1|(86-265:335) hypothetical protein THAOC_31882 [Thalassiosira oceanica]   E=0.0001 s/c=0.28 id=22% cov=84%
--QIIDNFLPEPWLKRLGRVLLNP-------------------------TSNYWTCHNYSI--EPPSPYFSYIIPLGRrnegRLFPKLRNATAAEMWAHN
RPHGSGHQMHFDSDDEgrGGVRNPIISCILYVSEADseipGGPSLVTNQKLSSVrlasrgwlAHPKARRLVAFDGRYLH-GVVPGKlsesrpGRRVTLML
AFWEKIEVRS--
#
NULL   3706	5728	4211	4064	4839	3729	4763	4308	4069	3323	5509	4640	4464	4937	4285	4423	3815	3783	6325	4665	
HMM    A	C	D	E	F	G	H	I	K	L	M	N	P	Q	R	S	T	V	W	Y	
       M->M	M->I	M->D	I->M	I->I	D->M	D->D	Neff	Neff_I	Neff_D
       0	*	*	0	*	0	*	*	*	*	
M 1    *	*	*	*	*	*	*	*	*	*	0	*	*	*	*	*	*	*	*	*	1
       0	*	*	*	*	*	*	3364	0	0	

I 2    *	*	*	*	*	*	*	916	*	3239	1725	*	*	*	*	*	*	4026	*	*	2
       0	*	*	*	*	*	*	5352	0	0	

E 3    *	*	4336	1563	*	*	*	4733	1814	*	*	4287	*	2501	*	5061	*	4954	*	*	3
       0	*	*	*	*	*	*	5605	0	0	

I 4    *	*	*	*	*	*	*	1233	*	*	*	*	*	*	*	*	*	800	*	*	4
       0	*	*	*	*	*	*	5827	0	0	

Y 5    *	*	*	4291	5012	*	*	1558	3844	4874	*	*	*	4846	*	*	*	2383	*	2011	5
       0	*	*	*	*	*	*	6107	0	0	

E 6    *	*	251	3334	*	*	*	*	*	*	*	5014	5072	*	*	*	*	*	*	*	6
       0	*	*	*	*	*	*	6107	0	0	

N 7    *	*	1559	*	*	*	*	*	*	*	*	598	*	*	*	*	*	*	*	*	7
       0	*	*	*	*	*	*	6107	0	0	

F 8    *	5555	*	*	423	*	*	4903	*	5234	*	*	*	*	*	*	*	4927	*	2836	8
       0	*	*	*	*	*	*	6107	0	0	

L 9    4808	*	*	*	*	*	*	3890	*	212	4903	*	*	*	*	*	*	*	*	*	9
       0	*	*	*	*	*	*	6107	0	0	

S 10   3643	*	2699	2821	*	*	*	*	4499	*	*	4140	1537	*	*	3337	3641	*	*	*	10
       0	*	*	*	*	*	*	6107	0	0	

G 11   *	*	3334	2636	5072	4725	4959	5470	4927	*	*	3846	2395	3126	4183	4846	5301	3955	*	5012	11
       0	*	*	*	*	*	*	6107	0	0	

S 12   *	*	1995	2172	*	*	4755	*	3885	5532	*	*	4721	4605	3904	3324	4854	*	*	3052	12
       0	*	*	*	*	*	*	6107	0	0	

K 13   *	*	3516	1998	*	*	*	5602	4035	4539	*	5012	*	5403	*	5187	3629	5301	4721	1683	13
       0	*	*	*	*	*	*	6107	0	0	

Y 14   4903	5187	*	*	1277	*	4246	3395	*	2629	*	*	*	3890	*	*	*	*	*	2740	14
       0	*	*	*	*	*	*	6107	0	0	

K 15   3474	*	3054	1864	*	*	4407	*	2223	4959	*	2526	*	*	4392	*	*	*	*	*	15
       0	*	*	*	*	*	*	6107	0	0	

S 16   *	5234	*	3654	4140	*	*	3652	4537	3354	*	4568	4324	4223	4721	3768	5034	5668	4175	1975	16
       0	*	*	*	*	*	*	6107	0	0	

L 17   4755	*	*	*	*	*	*	1728	*	920	5470	*	*	*	*	*	*	3187	*	*	17
       0	*	*	*	*	*	*	6107	0	0	

Y 18   4812	*	3833	2765	4051	4721	4390	*	3072	*	*	4959	*	2274	3008	4280	*	*	*	3888	18
       47	4963	*	0	*	*	*	6107	1003	0	

E 19   *	*	2476	2359	*	*	*	*	3881	5355	*	1886	*	4305	3410	3525	5012	*	*	*	19
       0	*	*	*	*	*	*	6107	0	0	

V 20   4963	5314	*	5470	4959	4537	4808	3827	4874	2953	5668	5012	*	3117	*	5532	3152	3723	3522	3148	20
       0	*	*	*	*	*	*	6107	0	0	

M 21   5034	*	*	*	2615	*	*	2717	*	2476	2608	*	*	*	*	*	4927	1849	*	*	21
       0	*	*	*	*	*	*	6107	0	0	

S 22   *	5012	4963	4755	5301	*	4846	5475	3887	1986	2711	4053	*	4927	*	3211	3096	*	*	5234	22
       67	4472	*	2091	386	*	*	6107	1097	0	

S 23   4536	*	4854	4270	*	2759	3888	*	*	*	*	2076	*	4927	3964	1639	*	*	*	*	23
       76	5187	5403	3807	107	*	*	6107	1066	0	

D 24   *	*	2827	4913	4146	3966	4190	4985	*	5320	4876	3591	2651	3766	*	3489	5392	4785	4063	4827	24
       150	4063	4677	1276	768	0	*	6098	1163	1000	

Q 25   *	*	2743	*	5492	3454	*	*	4106	5558	4962	2129	4772	3020	5192	3082	*	3981	5132	*	25
       227	4501	3304	0	*	*	0	6012	1084	1117	

F 26   *	4165	*	*	785	*	*	2864	*	4961	3813	*	*	4575	*	*	4624	*	4622	*	26
       0	*	*	*	*	2469	287	5602	0	1711	

P 27   4623	*	*	2398	*	*	*	*	3906	*	*	4190	1151	5472	4681	3570	4265	*	*	*	27
       0	*	*	*	*	1710	526	5645	0	1557	

W 28   *	*	*	*	3942	*	*	*	*	4840	*	*	*	*	*	*	*	*	214	4720	28
       42	*	5140	*	*	*	0	5937	0	1337	

Y 29   *	*	*	*	2785	3668	3995	4750	5187	5380	5243	4090	*	5462	3778	3843	3816	4871	*	1892	29
       0	*	*	*	*	1627	564	5892	0	1502	

K 30   5158	*	*	*	2402	*	4724	4355	4626	4318	5510	*	*	*	*	4054	4148	*	4209	1276	30
       0	*	*	*	*	*	0	5971	0	1287	

A 31   3575	3430	*	*	4883	4878	4924	*	*	3390	5158	3977	*	2051	3937	2663	3815	*	*	*	31
       80	4962	5522	1585	585	*	0	5971	1018	1287	

P 32   4671	*	3493	*	4850	*	4793	*	2901	*	*	2964	2615	4157	3945	2678	3963	*	*	4849	32
       79	5177	5277	1000	1000	*	0	5964	1000	1410	

A 33   4575	*	3704	3415	*	2509	4716	4387	*	*	*	1795	*	*	*	4027	*	2740	*	5218	33
       59	*	4640	*	*	*	0	5942	0	1540	

M 34   *	*	*	*	*	*	*	2197	4797	3366	3141	*	*	3096	*	*	*	1256	*	*	34
       41	*	5150	*	*	2813	221	5672	0	1754	

T 35   3413	4947	3442	4984	*	4766	*	*	4895	*	*	2488	*	*	*	2070	3000	2854	*	*	35
       134	*	3496	*	*	*	0	5675	0	1766	

H 36   4083	*	1781	4679	4577	2547	3648	*	4679	*	*	*	4688	*	*	*	4450	5006	*	2612	36
       92	*	4019	*	*	2679	245	5731	0	2208	

S 37   *	*	2673	3029	3675	2911	3624	4597	4497	*	*	4959	4674	4120	*	2718	5058	*	*	4962	37
       171	*	3164	*	*	*	0	5795	0	2259	

Q 38   4712	*	4710	2859	*	1900	*	4483	*	*	*	*	3435	4159	3503	3375	3462	*	*	4342	38
       135	*	3485	*	*	3865	103	5642	0	2750	

R 39   *	4604	2797	2347	3507	*	4258	*	*	*	*	*	4442	2414	2317	*	*	*	4507	*	39
       198	*	2962	*	*	2397	304	5517	0	2914	

P 40   *	*	2629	4357	3382	1625	*	*	*	*	*	4244	1883	*	*	*	*	*	*	4452	40
       59	*	4633	*	*	1831	476	5466	0	2956	

D 41   4457	*	1719	1721	*	4338	4369	*	3518	*	*	4601	*	*	*	3695	*	4506	*	*	41
       65	*	4506	*	*	3436	140	5653	0	2543	

I 42   4622	*	*	4949	*	*	3486	3382	2702	*	4621	4479	3452	4439	*	3583	4337	2702	4374	5041	42
       44	*	5041	*	*	*	0	5627	0	2564	

K 43   4511	4448	2705	4626	*	4596	4365	*	3440	*	*	*	*	2856	3526	3376	2890	3675	*	*	43
       61	*	4601	*	*	*	0	5617	0	2668	

A 44   2765	*	3298	2944	3277	4358	4660	3440	*	*	*	4546	4809	*	4294	3415	4719	*	4677	4742	44
       0	*	*	*	*	3033	188	5552	0	2829	

P 45   *	*	4411	4937	*	*	*	3807	4424	2197	3642	4427	1626	4650	*	*	*	*	4300	4532	45
       105	*	3838	*	*	3937	97	5625	0	2610	

L 46   *	*	3565	4233	3421	*	4720	3459	4658	4145	*	3104	4566	4948	2852	4336	3520	*	3684	*	46
       123	*	3611	*	*	2122	377	5581	0	2734	

T 47   *	4825	4411	*	4576	2506	*	*	4749	4369	*	1956	*	4271	4619	*	3041	2813	*	*	47
       57	*	4701	*	*	2623	255	5612	0	2605	

N 48   4460	*	3499	4662	4404	4554	3821	4439	3876	4683	*	2731	3781	3415	4447	5014	*	4531	4411	5120	48
       68	4447	*	0	*	*	0	5676	1036	2478	

K 49   4962	*	2472	4944	*	2482	*	*	2000	3380	*	5064	*	2988	*	*	4531	*	*	5014	49
       67	*	4472	*	*	2022	408	5676	0	2478	

E 50   *	*	2225	2906	*	3942	*	4482	*	2645	*	*	*	*	2506	3126	4392	*	*	4481	50
       0	*	*	*	*	1747	510	5736	0	2295	

T 51   *	*	3761	3972	4685	2864	3199	*	*	4997	*	1639	*	5248	*	3099	3607	*	*	*	51
       118	3674	*	561	1635	*	0	5838	1202	1882	

S 52   *	3254	4829	*	4188	4524	*	3734	*	3295	5023	1892	*	*	*	4525	*	3558	3366	4080	52
       0	*	*	*	*	1616	570	5650	0	1882	

L 53   4728	*	4864	*	*	*	*	5308	3786	2154	3224	4784	*	2762	*	3977	4879	4663	4959	2779	53
       0	*	*	*	*	0	*	6006	0	1549	

L 54   4861	*	*	5050	2025	2694	*	4087	4891	2852	3593	*	*	3321	*	*	*	*	4765	3567	54
       46	*	4992	*	*	*	*	6126	0	0	

F 55   *	*	3826	*	2127	4859	4076	3945	3789	3975	3842	*	*	*	*	5173	2619	3521	*	4094	55
       103	*	3853	*	*	*	0	6052	0	1045	

H 56   4862	3701	3958	*	*	4739	1068	*	*	4757	*	*	*	4698	*	3149	4152	3932	*	*	56
       52	*	4808	*	*	*	0	5664	0	1462	

R 57   *	*	*	*	*	3874	1715	*	*	3470	2333	3588	4207	*	3252	4689	5433	4865	*	*	57
       0	*	*	*	*	2099	384	5602	0	1649	

F 58   3512	*	*	5175	2254	*	*	5432	4939	2119	*	4572	*	3275	*	5005	*	3744	2858	*	58
       56	*	4704	*	*	*	0	5664	0	1462	

Y 59   *	4007	*	*	2623	*	3949	*	*	2939	*	*	4703	*	4859	*	*	3720	5307	1299	59
       64	*	4533	*	*	*	0	5597	0	1671	

F 60   3936	5409	4165	5368	2171	*	5166	*	4953	4607	*	*	4877	4561	4000	3276	*	4653	*	2146	60
       0	*	*	*	*	744	1312	5594	0	1897	

R 61   3429	*	2178	2842	*	5585	4302	3840	4974	*	*	3666	3568	3388	3970	4998	5663	*	*	*	61
       111	*	3754	*	*	0	*	5793	0	1269	

G 62   3533	*	4060	*	*	2878	5443	*	*	4778	*	1323	*	5565	2442	5283	*	5176	*	*	62
       73	*	4349	*	*	1396	690	5980	0	1296	

D 63   *	3921	2543	2722	5539	*	3438	*	*	3330	4999	3950	*	3130	3576	5225	4226	*	*	5420	63
       84	4144	*	1681	539	549	1659	6009	1225	1442	

N 64   3332	*	5187	2511	*	2714	3771	3719	5049	*	*	2507	5420	*	4927	3554	4358	*	*	*	64
       50	4879	*	1000	1000	0	*	6103	1046	1020	

Y 65   4186	*	*	*	3534	*	4067	2471	4564	3946	5653	4267	1894	4970	*	*	*	4403	*	3450	65
       0	*	*	*	*	*	*	6126	0	0	

I 66   5283	*	5164	4027	4911	3479	4891	3021	*	3946	*	4370	4765	5744	4661	3272	2967	2594	*	*	66
       90	*	4048	*	*	*	*	6126	0	0	

S 67   4784	*	3242	*	4918	4126	5280	*	3715	*	*	3595	5331	4772	*	1277	3197	*	*	*	67
       0	*	*	*	*	*	0	5998	0	1240	

S 68   5622	*	2749	3625	3379	4832	5142	5548	3185	*	*	4772	2758	4908	*	3787	2989	*	5508	5579	68
       53	*	4784	*	*	1099	908	5998	0	1240	

T 69   *	*	5556	4274	2210	5052	5597	3245	4830	3905	5306	5418	*	*	*	5599	2788	5210	*	2241	69
       77	5037	5556	2000	415	1031	969	5771	1002	1258	

F 70   4942	5541	4312	*	2396	*	4847	2705	*	4159	*	2663	*	*	*	3139	5629	*	*	2556	70
       0	*	*	*	*	648	1467	6043	0	1172	

N 71   4987	*	3748	2357	5257	3408	*	*	4784	4958	5410	2258	4158	*	5056	3108	5135	*	*	4415	71
       0	*	*	*	*	*	0	6119	0	1000	

F 72   3970	5056	4871	4869	3222	*	4833	1909	5027	2403	5040	4467	4904	*	*	5570	*	4561	*	4754	72
       0	*	*	*	*	0	*	6119	0	1000	

L 73   4861	*	4199	*	5316	*	*	1930	5698	1510	4197	*	*	4881	*	*	4796	3765	4180	*	73
       0	*	*	*	*	*	*	6126	0	0	

L 74   3246	*	4827	5460	*	*	3834	2264	5368	2996	4379	4146	*	4062	*	3737	*	4274	4861	3588	74
       53	*	4796	*	*	*	*	6126	0	0	

D 75   3925	*	3529	3814	4875	*	*	*	4834	*	5406	*	745	*	5644	*	3900	*	*	*	75
       52	*	4826	*	*	*	0	5856	0	1050	

Y 76   2948	*	*	*	3155	*	4940	2241	3915	2007	*	*	*	*	*	*	*	3550	*	3137	76
       30	5612	*	2585	263	*	0	5777	1000	1249	

F 77   *	*	*	*	3494	4615	*	1773	*	2018	*	*	*	4781	*	4745	4250	3386	*	3198	77
       90	4052	*	528	1705	*	0	5777	1205	1249	

P 78   3941	*	1864	4099	4492	*	*	*	4839	2638	*	3565	3998	4855	3023	4129	*	*	*	*	78
       114	3717	*	2262	337	*	0	5777	1311	1249	

F 79   5168	4492	4940	3655	4037	3427	*	3997	1573	*	4948	*	*	4166	2996	*	*	4332	*	*	79
       56	4726	*	2807	222	*	0	5777	1046	1249	

L 80   *	4948	*	*	4492	4940	*	2114	*	1084	4351	*	*	*	4785	*	3789	5044	*	*	80
       0	*	*	*	*	907	1099	5777	0	1249	

N 81   *	*	3194	2884	4721	3691	4860	*	4190	3799	*	3237	*	2939	3563	4010	3878	*	*	5183	81
       127	3566	*	2170	363	0	*	6051	1306	1022	

N 82   4424	*	4848	5077	4289	*	*	4159	3962	5050	5442	2892	1810	5339	4920	*	4827	2721	*	*	82
       51	4861	*	1000	1000	*	*	6126	1036	0	

I 83   *	2927	3530	4170	4054	*	*	3047	3007	3689	4141	4970	*	*	3716	3220	5460	5717	*	5077	83
       176	3560	5050	2090	386	*	*	6126	1338	0	

D 84   1685	*	4761	4796	*	*	*	4851	4876	3723	5134	*	*	*	3810	2278	4809	3713	*	4219	84
       0	*	*	*	*	0	*	5876	0	1018	

L 85   *	*	*	5164	4796	*	*	2398	*	805	6296	4881	*	*	3827	*	*	*	4135	*	85
       0	*	*	*	*	*	*	6126	0	0	

N 86   *	*	4970	4848	5545	4920	3736	2548	*	3089	5077	3763	*	*	*	3446	3957	3071	*	2868	86
       0	*	*	*	*	*	*	6126	0	0	

C 87   4765	2927	*	*	*	*	*	*	2647	*	*	*	*	*	734	4796	*	4848	*	*	87
       0	*	*	*	*	*	*	6126	0	0	

V 88   3226	4407	*	*	*	*	*	1080	*	3883	3897	*	*	*	*	5339	4765	2502	*	*	88
       0	*	*	*	*	*	*	6126	0	0	

R 89   4765	*	*	*	*	*	*	4796	930	*	4920	*	*	*	1872	*	*	*	*	3380	89
       0	*	*	*	*	*	*	6126	0	0	

A 90   906	*	*	*	3534	5653	*	4145	*	3076	*	*	*	*	*	4920	4827	3097	*	*	90
       51	*	4848	*	*	*	*	6126	0	0	

N 91   *	*	4114	4640	*	4766	*	4879	*	4137	*	492	*	*	3979	*	*	*	*	*	91
       54	*	4770	*	*	*	0	5848	0	1043	

L 92   4093	5382	*	*	2952	3781	*	4016	5230	1498	2243	*	*	*	5017	5019	*	*	*	*	92
       44	5055	*	0	*	1007	993	5777	1000	1266	

I 93   *	*	4036	4991	4156	*	*	4705	*	5611	3836	4393	*	3266	4045	*	2476	4432	4721	2019	93
       0	*	*	*	*	*	0	6068	0	1046	

C 94   3757	3243	*	*	*	*	*	*	4997	2674	2997	*	2385	4908	*	4955	2675	3417	*	*	94
       36	*	5339	*	*	0	*	6068	0	1046	

P 95   *	*	*	*	*	3552	4135	*	3856	5133	*	2504	2889	3433	2766	*	4867	*	5408	2722	95
       0	*	*	*	*	0	*	6104	0	1000	

S 96   4170	*	*	*	4891	2872	4911	*	5164	4881	*	2911	*	3866	*	3106	1550	5653	*	*	96
       137	*	3460	*	*	*	*	6126	0	0	

G 97   3973	*	2702	*	*	2169	5569	*	3887	4663	*	5240	2198	4693	4632	*	*	3199	*	*	97
       36	*	5351	*	*	1942	435	5970	0	1416	

F 98   *	*	2771	2683	4610	*	4834	5002	2363	*	*	5525	2937	*	4831	4781	2883	4764	*	*	98
       214	*	2861	*	*	2047	400	5975	0	1402	

D 99   *	*	4498	2570	*	*	4393	2368	*	2776	5325	3191	4531	4696	5428	4656	4740	3583	*	*	99
       0	*	*	*	*	2538	273	5460	0	2048	

L 100  *	*	*	5076	*	3576	5418	2323	3012	3600	*	3186	4580	3545	*	*	3917	3261	*	4352	100
       38	*	5275	*	*	2247	341	5531	0	1848	

R 101  *	*	*	1669	*	*	*	2922	3156	2824	*	4662	*	5071	3904	3730	4225	*	*	4823	101
       138	4785	4180	0	*	1539	608	5615	1018	1768	

H 102  *	*	*	3891	*	3595	939	3743	4680	*	*	*	*	*	4661	*	3465	5321	*	4070	102
       213	*	2865	*	*	329	2294	5610	0	1756	

T 103  *	*	*	*	*	1629	2474	4754	3823	*	*	4243	*	*	*	3162	3222	*	*	3091	103
       215	*	2850	*	*	1059	943	5931	0	1774	

P 104  *	*	1996	3751	*	4023	*	4675	*	4685	*	4724	1867	3197	4602	*	4984	*	*	4582	104
       266	5013	2865	1585	585	403	2036	5941	1000	2053	

Y 105  *	*	5091	*	1580	*	*	*	*	2133	3598	*	2710	*	*	*	5442	*	3718	3758	105
       0	*	*	*	*	1012	988	5913	0	1770	

H 106  *	*	4754	*	*	*	108	*	*	*	*	*	4839	*	*	*	*	*	*	*	106
       51	*	4839	*	*	*	0	6029	0	1311	

N 107  *	*	*	4677	4642	*	5383	4512	5276	4831	4654	3583	*	4074	4051	*	2482	1572	*	4884	107
       0	*	*	*	*	*	0	5971	0	1527	

D 108  *	*	58	*	*	*	*	*	*	*	*	*	*	*	*	*	4654	*	*	*	108
       162	*	3231	*	*	*	0	5971	0	1527	

V 109  3676	*	3611	*	2774	*	*	4026	*	4942	*	3621	*	*	*	2654	*	2152	3754	4047	109
       276	*	2521	*	*	2157	366	5808	0	2153	

L 110  4619	*	1994	*	*	4546	*	*	4801	3353	4563	3837	4430	4603	4475	2624	3682	*	*	4414	110
       0	*	*	*	*	2505	280	5607	0	2613	

T 111  *	4496	1837	*	3498	3756	*	3579	3870	3730	4520	*	*	3634	4461	*	3104	*	*	*	111
       124	*	3601	*	*	3165	171	5717	0	2324	

N 112  5145	3634	*	2682	4845	4411	3130	*	4557	*	*	4353	1585	*	*	3126	*	*	*	*	112
       439	4418	2215	1000	1000	2214	350	5695	1117	2532	

G 113  4295	*	3246	2626	*	2025	5104	4725	*	*	*	3409	*	4724	*	4392	2400	*	*	*	113
       280	4928	2800	1000	1000	3433	140	5439	1000	2997	

S 114  *	*	1283	2929	*	3088	*	*	4468	*	*	*	2778	*	*	3398	4200	*	*	*	114
       198	4568	3543	2585	263	3182	168	5288	1000	3278	

V 115  *	*	3276	*	*	3592	2834	4677	*	4135	4065	*	4107	4062	*	*	*	3053	*	1839	115
       85	*	4135	*	*	2497	281	5275	0	3290	

R 116  *	*	4221	*	*	3695	*	3813	3813	4314	4247	3325	3714	4425	1526	*	4208	*	*	*	116
       86	4103	*	2807	222	3489	135	5167	1042	3075	

E 117  *	4798	4963	3479	2403	*	4896	*	4262	*	*	4228	1680	*	*	5140	*	*	*	2526	117
       128	3559	*	630	1498	*	0	5286	1152	2899	

S 118  4358	*	*	4786	*	*	3047	4300	3891	3447	*	2969	2636	*	*	2460	4896	*	*	3639	118
       49	*	4896	*	*	619	1520	5286	0	2899	

S 119  *	4479	*	*	4697	*	1402	3658	*	3111	3517	*	4648	*	*	3206	4640	*	*	3890	119
       0	*	*	*	*	686	1402	5714	0	1737	

W 120  *	*	*	*	3974	*	3969	4060	2217	4899	4010	*	*	4228	5599	*	5399	5306	2579	2241	120
       0	*	*	*	*	0	*	5853	0	1177	

V 121  2750	5013	*	*	*	3798	*	4054	*	*	*	*	*	*	*	3013	1227	2868	*	*	121
       0	*	*	*	*	*	*	6126	0	0	

A 122  1025	2753	*	*	*	2483	*	*	*	*	*	*	*	*	*	3037	5339	4848	*	*	122
       52	4827	*	0	*	*	*	6126	1042	0	

I 123  *	*	4796	*	*	*	*	588	*	2278	*	*	*	*	*	*	*	3436	*	*	123
       0	*	*	*	*	*	*	6126	0	0	

Y 124  *	*	*	*	2342	*	*	3526	*	1341	*	*	*	*	*	*	*	*	*	1638	124
       53	4796	*	1585	585	*	*	6126	1050	0	

Y 125  *	5698	*	*	*	*	*	*	*	*	*	4033	*	*	*	4248	*	*	*	206	125
       0	*	*	*	*	*	*	6126	0	0	

L 126  4992	*	*	*	3591	*	*	2946	*	1535	4211	*	*	*	*	*	*	1487	*	*	126
       0	*	*	*	*	*	*	6126	0	0	

H 127  *	*	*	*	*	*	3862	5037	*	*	*	483	*	*	*	2885	4327	*	*	*	127
       0	*	*	*	*	*	*	6126	0	0	

G 128  *	*	1231	3925	*	4762	*	*	4796	*	*	5495	*	*	*	4220	1477	*	*	*	128
       0	*	*	*	*	*	*	6126	0	0	

N 129  3822	1937	*	4992	*	*	4861	4848	*	*	*	1517	*	*	*	3080	4891	*	*	3917	129
       51	4861	*	2322	322	*	*	6126	1036	0	

A 130  4762	*	822	5050	*	4861	*	*	4992	*	*	2111	*	*	*	4796	4881	*	*	*	130
       206	2909	*	2439	294	*	*	6126	1734	0	

T 131  *	*	*	*	*	54	*	*	*	*	*	*	*	*	*	*	4762	*	*	*	131
       0	*	*	*	*	*	*	6126	0	0	

P 132  *	4848	2663	3465	3146	4014	*	*	5231	*	*	4827	3839	5283	*	5607	*	*	*	1458	132
       0	*	*	*	*	*	*	6126	0	0	

T 133  *	*	*	*	*	*	*	*	*	*	*	*	4765	*	*	*	54	*	*	*	133
       0	*	*	*	*	*	*	6126	0	0	

I 134  4861	*	*	3090	*	4652	*	2708	4426	3657	5744	*	*	3052	4362	4084	*	2384	*	3455	134
       0	*	*	*	*	*	*	6126	0	0	

F 135  *	*	*	*	859	*	*	2151	*	2670	4911	*	*	*	*	*	*	4920	*	*	135
       512	2173	3699	2878	211	*	*	6126	2111	0	

K 136  4806	*	4071	1258	*	5296	4971	*	2146	*	*	*	*	*	4742	5236	*	4706	3884	4908	136
       40	*	5185	*	*	2050	399	6007	0	1339	

T 137  4776	*	1159	*	*	*	4919	*	*	*	*	4112	4729	4744	*	3171	2067	*	*	*	137
       35	*	5392	*	*	*	0	5985	0	1409	

G 138  4768	*	3687	4863	*	885	*	*	3707	*	*	4660	3911	*	4840	4022	5029	*	*	*	138
       89	*	4069	*	*	1707	527	5968	0	1540	

F 139  5377	*	1530	5358	3770	*	4634	*	*	3152	*	*	*	4619	*	*	1689	*	*	5146	139
       238	4687	3143	4954	47	2112	380	5978	1019	1661	

L 140  *	*	*	*	*	4716	4715	2770	1404	4472	*	*	*	*	4207	3564	2507	4652	*	*	140
       66	*	4486	*	*	1763	504	5831	0	2161	

N 141  *	*	3749	3708	*	4782	*	2795	*	3561	*	2709	*	*	*	*	4633	1460	*	5203	141
       62	*	4578	*	*	2420	298	5673	0	1995	

R 142  4767	*	3575	1812	*	*	*	*	3784	4659	4001	2847	*	3084	4540	3681	4571	*	*	*	142
       54	4776	*	3700	115	775	1266	5656	1018	1989	

K 143  *	*	4807	2386	*	*	*	*	2287	*	*	*	4817	5243	*	1390	4046	3964	*	*	143
       51	*	4848	*	*	0	*	6041	0	1324	

L 144  *	4756	*	3368	5248	*	*	3515	2715	4705	*	*	*	5412	3287	*	3452	1675	*	4997	144
       322	2869	3987	2662	248	0	*	6068	1697	1046	

I 145  2019	*	*	*	*	*	*	1250	*	4774	*	*	*	*	*	*	*	1755	*	*	145
       405	*	2031	*	*	*	0	6127	0	1215	

F 146  *	*	3766	1773	4295	*	4345	*	4749	3593	3518	4667	*	*	*	2959	3032	4790	*	*	146
       0	*	*	*	*	3091	180	5827	0	2517	

P 147  *	*	*	*	*	*	*	*	*	*	*	*	663	*	*	1440	*	*	*	*	147
       0	*	*	*	*	*	0	5920	0	2335	

K 148  *	*	*	*	*	*	*	1938	1039	4450	*	*	*	4635	3565	*	*	3609	*	*	148
       0	*	*	*	*	2028	406	5920	0	2335	

N 149  3575	*	4584	1981	*	4056	*	*	1946	*	*	4490	3764	4722	3214	*	4731	*	*	*	149
       0	*	*	*	*	0	*	5957	0	1988	

N 150  *	*	*	*	*	2994	*	*	*	*	*	255	*	*	4765	*	*	*	*	*	150
       0	*	*	*	*	*	*	6126	0	0	

R 151  *	*	*	*	*	*	*	*	4891	*	*	5283	*	*	134	*	5106	*	*	*	151
       0	*	*	*	*	*	*	6126	0	0	

L 152  4231	*	*	*	2846	4796	*	2738	*	1520	2067	*	*	*	*	*	*	4861	*	*	152
       0	*	*	*	*	*	*	6126	0	0	

V 153  *	*	*	*	5077	*	*	2857	*	3000	5442	*	*	*	*	*	*	547	*	*	153
       0	*	*	*	*	*	*	6126	0	0	

V 154  4765	*	*	5744	2834	*	*	1620	5541	2876	*	*	*	*	*	*	2983	2515	*	5653	154
       0	*	*	*	*	*	*	6126	0	0	

F 155  *	*	*	*	49	*	4911	*	*	*	*	*	*	*	*	*	*	*	*	*	155
       0	*	*	*	*	*	*	6126	0	0	

P 156  *	*	692	*	*	*	*	*	*	*	*	3683	1978	*	*	4342	*	*	*	*	156
       0	*	*	*	*	*	*	6126	0	0	

N 157  3161	5402	*	*	*	1592	*	*	*	*	*	2581	3786	*	*	1920	5106	*	*	*	157
       0	*	*	*	*	*	*	6126	0	0	

R 158  4249	5316	4193	*	*	6296	3287	*	*	4239	5652	3600	*	3329	2325	2048	4153	*	*	*	158
       0	*	*	*	*	*	*	6126	0	0	

I 159  *	*	*	5698	*	*	3009	2073	3836	3465	3573	*	*	5037	4911	*	3641	4360	*	2460	159
       0	*	*	*	*	*	*	6126	0	0	

K 160  5077	5164	*	3248	4092	*	*	4827	2237	2777	4312	*	2746	4137	4614	5460	*	*	*	3930	160
       0	*	*	*	*	*	*	6126	0	0	

H 161  *	*	*	*	*	*	0	*	*	*	*	*	*	*	*	*	*	*	*	*	161
       54	*	4765	*	*	*	*	6126	0	0	

A 162  1881	*	*	*	5634	*	4547	*	3979	*	*	4274	*	*	3004	4113	1596	4753	*	*	162
       0	*	*	*	*	0	*	6035	0	1117	

M 163  4992	*	*	*	*	569	*	*	*	*	4762	*	*	*	*	1957	*	*	*	*	163
       0	*	*	*	*	*	*	6126	0	0	

Y 164  *	5652	*	*	*	*	2614	*	*	4731	*	4827	*	*	*	1896	1830	2680	*	4723	164
       50	4883	*	0	*	*	*	5764	1018	0	

L 165  3778	3944	*	*	*	*	*	*	*	4723	*	*	3419	*	*	1633	1596	3691	*	*	165
       40	5178	*	0	*	*	*	5764	1000	0	

P 166  3493	2318	*	*	4749	*	*	*	4883	*	*	*	1216	*	*	5155	2466	*	*	*	166
       48	4944	*	0	*	*	*	5764	1000	0	

A 167  3729	*	*	*	*	4648	3843	*	3301	*	*	*	*	*	*	2452	914	*	*	*	167
       127	3574	*	0	*	*	*	5764	1305	0	

K 168  *	*	1672	4675	*	*	2858	*	3081	*	*	2274	*	*	3674	4753	3862	*	*	*	168
       639	1483	*	755	1295	*	*	5667	2785	0	

K 169  2976	*	3836	5597	*	4588	*	*	2707	*	*	3418	3885	2745	3965	2615	4330	*	*	*	169
       194	2991	*	0	*	*	*	5667	1544	0	

D 170  3678	*	3477	*	4694	5268	3427	*	*	*	*	2825	*	*	2033	4675	*	3827	*	2477	170
       218	2835	*	0	*	*	*	5667	1679	0	

R 171  *	*	*	*	*	*	*	*	*	*	*	*	*	*	0	*	*	*	*	*	171
       0	*	*	*	*	*	*	5562	0	0	

M 172  3666	3092	*	*	3927	*	*	2429	*	4035	2325	*	*	*	*	*	*	2371	4609	4118	172
       0	*	*	*	*	*	*	5562	0	0	

V 173  *	*	*	*	*	5043	*	4637	*	2237	*	2650	*	*	*	*	3574	1077	*	*	173
       0	*	*	*	*	*	*	5562	0	0	

I 174  *	4625	*	*	*	*	*	1097	*	1112	5087	*	*	*	*	*	*	*	*	*	174
       0	*	*	*	*	*	*	5562	0	0	

N 175  4609	*	*	*	*	*	*	*	*	*	4539	297	*	*	*	4024	4625	*	*	*	175
       0	*	*	*	*	*	*	5562	0	0	

F 176  *	*	*	*	1453	*	*	3113	*	1996	4827	*	*	*	*	3290	*	3975	*	3889	176
       0	*	*	*	*	*	*	5562	0	0	

N 177  4539	*	5088	*	*	*	*	*	4609	*	*	230	*	*	*	4873	*	*	*	*	177
       0	*	*	*	*	*	*	5562	0	0	

F 178  *	*	*	*	1326	*	*	*	*	*	*	*	*	*	*	*	*	*	2948	1085	178
       0	*	*	*	*	*	*	5506	0	0	

L 179  *	*	*	*	1463	*	*	3294	*	2671	*	*	*	*	*	*	*	3058	3952	2370	179
       0	*	*	*	*	*	*	4747	0	0	

N 180  *	*	*	2185	*	3172	*	1630	*	*	*	2978	*	*	*	*	2191	*	*	*	180
       0	*	*	*	*	*	*	3802	0	0	

Q 181  *	*	2623	*	*	*	2534	*	1676	*	*	*	*	2431	*	2584	*	*	*	*	181
       0	*	*	*	*	*	*	3140	0	0	

H 182  *	*	2311	*	*	*	2182	2438	1346	*	*	*	*	*	*	*	*	*	*	*	182
       0	*	*	*	*	*	*	2864	0	0	

P 183  *	*	*	1373	*	*	2325	*	*	*	*	*	1271	*	*	*	*	*	*	*	183
       0	*	*	*	*	*	*	2864	0	0	

I 184  *	*	*	*	*	*	*	1252	*	*	*	*	*	*	*	2311	*	1401	*	*	184
       0	*	*	*	*	*	*	2864	0	0	

K 185  *	*	*	*	*	*	*	*	886	*	*	*	*	*	1124	*	*	*	*	*	185
       0	*	*	*	*	*	*	2502	0	0	

S 186  *	*	*	*	*	*	*	*	*	*	*	*	*	*	*	590	*	1575	*	*	186
       0	*	*	*	*	*	*	2123	0	0	

Y 187  *	*	*	*	*	*	*	*	*	*	*	*	*	*	*	*	*	*	*	0	187
       0	*	*	*	*	*	*	1623	0	0	

A 188  925	*	*	*	*	1079	*	*	*	*	*	*	*	*	*	*	*	*	*	*	188
       0	*	*	0	*	*	*	1623	0	0	

//
```
