## Supporting Information File 6 for "A novel uncultured marine cyanophage lineage with lysogenic potential linked to a putative marine *Synechococcus* ‘relic’ prophage": seq_108

```
HHsearch 1.5
NAME  KMKONFHK_00108 hypothetical protein
FAM   
FILE  tmpst7tRF
COM   /opt/appli/virfam/lib/hhsearch/hhmake2 -i /tmp/tmpst7tRF.a3m -seq 10 -id 90 
DATE  Tue Jan 16 06:16:42 2018
LENG  338 match states, 338 columns in multiple alignment
FILT  195 out of 451 sequences passed filter (-id 90 -cov 0 -qid 0 -qsc -20.00 -diff 100)
NEFF  7.5 
SEQ
>ss_pred PSIPRED predicted secondary structure
CCCCCCCCHHHHHHHHHHCCCCCCEEEECCHHHCCCCCCCCCCCCCCCCCCCCCCCCCCCCCEECCCCCCCCCCCCCCCCCCCCCCCCCCCCCCCCCCCC
CCCCCCCCCCCCCCCCCCCCCCCCCCCCCCCCCCCCCCCCCCCCCCCCCCCCCCCCCCCCCCCCCCCCCCCCCCCCCCCCCCCCCCCCCCCCCCCCCCCC
CCCCCCCCCCCCCCCCCCCCCCCCCCCCCCCCCCCCCCCCCCCCCCCCCCCCCCCCCCCCCCCCCCCCCCCCCCCCCCCCCCCCCCCCCCCCCCCCCCCC
CCCCCCCCCCCCCCCCCCCCCCCCCCCCCCCCCCCCCC
>ss_conf PSIPRED confidence values
9878755311444413223532430321741204356777553145667765455666766301056677442114877576534455334105777776
6777677777767777777776567666667777756667657677667777776666777765677777666767776676777766666666666666
6667777777776556666767766666665555555566677666666556676566777765565676554455666564777566666565546676
65667665556555666544455545777633000039
>Consensus
xxxxxxxxxxxxxxxxxxxxxxxxxxxxxxxxxxxxagxxxgxxxxxxxxxxxxxxxxxxxxtxxxxxxxxxtxxsxgtxxxxxxxxxxxxxxxxggxgg
xgxxxxGxxgxxGxxxxxxxxxxxxgxgxxxxGxxgxxgxxxxxgxxGxxxxxgxxxxxggxxgxxgxxgxxxxggxggxxxxxxgxxGxxxxgxxxxxx
xpGxxgxxgxgxxgxxxxGxxgxxxgxxgxxGxxxgxgxxggxgxxGxxxpGxxgxxxGxxgxxxxxgxxxxxggxgxxGxxgxgxxxpgxxxgxxxgxx
gxxgpxGxxxxxxxxgxxgxxGxggxggxGxxxxxxxx
>KMKONFHK_00108 hypothetical protein
MTTPSSGPISAQHINTELGNPTTQQLGLNDSAVRTLAGVSSGTIAYNDLRGKSSFSASGGTVTTPGNGYTYHTFTSPGTFVLSGTKNFDVLVVAGGGGGG
PSYDSNGGGGGAGGLIYVPSMSISTGNYSVTIGAGASQWNTNTGQTGGDSQLGSLLTAKGGGYGGGGPRGAQYPGGPGGSGGGGSGFSGDTPAGSATQPS
QPGNSGTYGYGHAGQHTTGSRGDGGGGAGGMGTTPGPNHYNGNGGAGRQYPGFTGPLIGVPALAPLSGYFAGGGGSGYGGVGGSGGGSPGSPLGPPVSAP
GKPRPNGTANSGGGGGGTWAYGFGGDGGSGIVVIRYAV
>gi|271970267|ref|YP_003344463.1|(479-710:3151) hypothetical protein [Streptosporangium roseum DSM 43021]   gi|270513442|gb|ACZ91720.1| hypothetical protein Sros_9097 [Streptosporangium roseum DSM 43021]  E=7e-09 s/c=0.28 id=19% cov=65%
---------------------------------------------------------------------------------------------APAGSTS
AGQTASGPSAQGGQTGANPSGPGTAAQGSQGGPAQGGQSSQTGSAQGGQAaSAQGGQTGSNPSGPGTAAQGSQGGPAQGAQGSQAGSAQGNQTGSAPVGQ
GTPGQSApaapdPSASGAQGSQSGAAQGSQAAPAGQSAPGPSAQTASAapdPSGAGTATQESQTGASGQSAPGPSAQTAPVQSGgpvpvTATQGAATTQS
APATQTNTATQSAPATQGGQSTASS---------------------------
>gi|156350148|ref|XP_001622163.1|(933-1169:2040) hypothetical protein NEMVEDRAFT_v1g221080 [Nematostella vectensis]   gi|156208611|gb|EDO30063.1| predicted protein [Nematostella vectensis]  E=1e-05 s/c=0.23 id=19% cov=70%
---------------------------------------------------------------------------------------------GQAGANQ
PGSQPGSQPGNQPGSQPNGQAG-ANQPGSQPGSQPGNQPGSQPNGQAGANQPGSQPGSQPGNQPGSQPNGQAGANQPGSQPGSQPGNQPESQPNGQAGAN
QPGSQPGSQPGNQPGSQPGSQPGSQpnGQAGANQPGSQPGSQPGSQPNGQAGANRPGSQPGSQPGRQPGSQPGSQPGNQPGSQPGNQPESqPGSQIGNQK
GIQSGSQPGIQPNGQPGVNQPGSQPGNQPGN----------
>gi|324499641|gb|ADY39851.1|(1242-1365:2659) Mediator of RNA polymerase II transcription subunit 13 [Ascaris suum]   E=1e-07 s/c=0.50 id=19% cov=37%
----------------------------------------------------------------------------------------------------
---------------------------------------------------------------------------------------TGMVHSGGAPMHS
MIGGPPSMGMQSMNAQMNMAQLRTPGRPQSL------SYAPAPTAPGQHHGG---GFMGQPQYGVPPSMMSAPGQMGPMHNGRMGPGSMGGPPAPQGLGM
MQPGQAPPMMVGGPNSGAPM------------------
>gi|417840956|ref|ZP_12487064.1|(822-1017:1182) putative hep/Hag [Haemophilus haemolyticus M19501]   gi|341950767|gb|EGT77354.1| putative hep/Hag [Haemophilus haemolyticus M19501]  E=1e-05 s/c=0.28 id=18% cov=58%
----------------------------------------------------------------------------------------------------
---------------------------------TAGQDGANGQNGQAGGTGSTGNAGSAGSQGSNGTTDHNASAGQGGANGQNGQAGGTGSTGNAGSTGS
QGSNGTAGHNGAAGQDGANGQNGQAGGVGSTGNAGSAGNQGADGSVGHNGSTGQDGANGQNGQAGGSGSTGNAGSAGSQGSNGTAGQDGSVGQDGANGQN
GQAGSTGLTGNEGSAGSQGSNGAAGQDGA---------
>gi|405966685|gb|EKC31939.1|(365-601:713) Poly [ADP-ribose] polymerase 12 [Crassostrea gigas]   E=8e-07 s/c=0.25 id=20% cov=63%
----------------------------------------------------------------------------------------------------
-----NGSQSAFASRKYSSGF-MQPQSLQTIAGVSSDVQNQPNSMQNSTTNPGPSQQMNPGpsqqmnpGPSQQMNPGPSQQMNPGPSQQLNPGPSQAINP
GPSqamnPGPSQQMNPGPSQqinPGHSQQMNPGPsqqMNPGPSQQMNPGPSqqmnPGPSQAMNLGPSQQMNPGTSQQMNPGPSQamnpGSSQQMNPGPSQ
QMNPGPSQQMNPGPSQAMNPGPSQQMNPGPSQQMNPGPSQQDS--------------------
>gi|50303257|ref|XP_451570.1|(873-1033:1036) hypothetical protein [Kluyveromyces lactis NRRL Y-1140]   gi|74607578|sp|Q6CWW9.1|SPT5_KLULA RecName: Full=Transcription elongation factor SPT5; AltName: Full=Chromatin elongation factor SPT5   gi|49640702|emb|CAH01963.1| KLLA0B00891p [Kluyveromyces lactis]  E=2e-06 s/c=0.36 id=18% cov=48%
------------------------------------------------------------------------------------------------GQNG
GTSSWGGASTWGGQGPGGASAWGGAAGNTSTWGGQGAT-STWGGASTWGNKSSYG-GASSWAASGESGAASAWGGGNKSSYGGTSTWGGNQGGVSAWGGS
GNKSQRSKNTGGSSTWGNNQSQHNSGERSAWGNASQHNNSGNRSAWGNQDARGGGSTWG-----------------------------------------
--------------------------------------
>gi|260821553|ref|XP_002606097.1|(464-683:2187) hypothetical protein BRAFLDRAFT_88007 [Branchiostoma floridae]   gi|229291435|gb|EEN62107.1| hypothetical protein BRAFLDRAFT_88007 [Branchiostoma floridae]  E=0.0001 s/c=0.23 id=19% cov=61%
-------------------------------------------------------------------------------------------------SGG
QGQQSPNGNYGQGQQSPNGNY----GQGQQSPGGNYGQGQQSPGGNYDQGQQSPN---------GNYDQGQQSPNGNYDQGQQ--SPNGNYDQGQQS-PN
GNYGQGQQSPNDNFVQGQQSPDENFIQ-GQQYPDdnfvQGQQYPDENFVQGQQYPDENFvqeQQYPNENYGKGQQSPGGNYGQGQQSPNGnydqgqqSPN
GNYGQGQQSPDGNYGQEQQSPNENYDQGQQSPGG------------------
>gi|326676953|ref|XP_698079.3|(533-711:2121) PREDICTED: AT-rich interactive domain-containing protein 1B [Danio rerio]  E=5e-05 s/c=0.30 id=18% cov=51%
----------------------------------------------------------------------------------------------------
--------------------------------------------------RSGPSPSPVGSPVGSSQSRSGPISPASGPGTQMAPQTPGNVPdvGSHSTH
SQSPMSQERGYASNMQRNAPGSQFGGQQpGPSMSPHSCPTGPMHHSVGSYQMGPsyGPQSGQYGPSGNYPRPANYGGAPGANYSGPGPGMGNSLGMNASS
PMHGQGPGQPCGSMTTaRGPGHAAGGRPY---------------
#
NULL   3706	5728	4211	4064	4839	3729	4763	4308	4069	3323	5509	4640	4464	4937	4285	4423	3815	3783	6325	4665	
HMM    A	C	D	E	F	G	H	I	K	L	M	N	P	Q	R	S	T	V	W	Y	
       M->M	M->I	M->D	I->M	I->I	D->M	D->D	Neff	Neff_I	Neff_D
       0	*	*	0	*	0	*	*	*	*	
M 1    *	*	*	*	*	*	*	*	*	*	0	*	*	*	*	*	*	*	*	*	1
       0	*	*	*	*	*	*	1736	0	0	

T 2    400	*	*	*	*	*	*	*	*	*	*	*	*	*	*	*	2046	*	*	*	2
       0	*	*	*	*	*	*	2238	0	0	

T 3    *	*	*	*	*	*	*	*	*	1118	*	*	*	*	*	*	891	*	*	*	3
       0	*	*	*	*	*	*	2238	0	0	

P 4    *	*	*	*	*	1751	*	*	*	*	*	*	509	*	*	*	*	*	*	*	4
       0	*	*	*	*	*	*	2238	0	0	

S 5    1751	*	*	*	*	*	*	*	*	*	*	*	*	*	*	2046	1118	*	*	*	5
       373	*	2133	*	*	*	*	2238	0	0	

S 6    *	*	*	*	*	*	*	*	*	*	*	*	*	*	*	1612	571	*	*	*	6
       0	*	*	*	*	0	*	2008	0	1660	

G 7    *	*	*	*	*	0	*	*	*	*	*	*	*	*	*	*	*	*	*	*	7
       0	*	*	*	*	*	*	2238	0	0	

P 8    *	*	*	*	*	*	*	*	*	*	*	*	373	*	*	*	2133	*	*	*	8
       0	*	*	*	*	*	*	2238	0	0	

I 9    *	*	*	*	*	*	*	509	*	*	*	*	*	1751	*	*	*	*	*	*	9
       0	*	*	*	*	*	*	2238	0	0	

S 10   2103	*	2133	*	*	1751	*	*	*	*	*	*	*	*	*	2046	*	*	*	*	10
       0	*	*	*	*	*	*	2238	0	0	

A 11   891	*	*	*	*	*	*	*	*	2103	2133	*	*	*	*	*	*	*	*	*	11
       0	*	*	*	*	*	*	2238	0	0	

Q 12   2133	*	*	*	*	*	*	*	*	*	*	2103	*	891	*	*	*	*	*	*	12
       0	*	*	*	*	*	*	2238	0	0	

H 13   *	*	*	*	*	1751	2046	*	*	*	*	*	*	2103	*	2133	*	*	*	*	13
       509	*	1751	*	*	*	*	2238	0	0	

I 14   *	*	*	*	*	*	*	1552	*	*	*	*	*	*	*	*	*	602	*	*	14
       0	*	*	*	*	0	*	1736	0	1212	

N 15   *	*	*	*	*	*	*	*	*	*	*	0	*	*	*	*	*	*	*	*	15
       0	*	*	*	*	*	*	2238	0	0	

T 16   *	*	*	*	*	*	*	*	2133	*	*	*	*	*	*	*	373	*	*	*	16
       0	*	*	*	*	*	*	2238	0	0	

E 17   *	*	*	509	*	1751	*	*	*	*	*	*	*	*	*	*	*	*	*	*	17
       0	*	*	*	*	*	*	2238	0	0	

L 18   1751	*	*	*	*	*	*	*	*	509	*	*	*	*	*	*	*	*	*	*	18
       0	*	*	*	*	*	*	2238	0	0	

G 19   *	*	*	*	*	1074	*	*	*	*	*	*	*	2133	*	*	1751	*	*	*	19
       0	*	*	*	*	*	*	2238	0	0	

N 20   *	*	*	*	*	1751	*	*	2133	*	*	2046	*	*	2103	*	*	*	*	*	20
       0	*	*	*	*	*	*	2238	0	0	

P 21   2103	*	*	*	*	*	*	*	*	*	*	*	382	*	*	*	*	*	*	*	21
       0	*	*	*	*	*	*	2238	0	0	

T 22   1751	*	*	*	*	*	*	*	*	*	*	*	*	*	*	2103	2046	*	*	2133	22
       0	*	*	*	*	*	*	2238	0	0	

T 23   *	*	*	*	*	1751	*	*	*	*	*	1118	*	*	*	*	2046	*	*	*	23
       0	*	*	*	*	*	*	2238	0	0	

Q 24   916	*	*	*	*	*	*	*	*	*	*	*	*	2046	*	2133	*	*	*	*	24
       0	*	*	*	*	*	*	2238	0	0	

Q 25   2575	*	*	*	*	*	*	*	*	*	*	*	*	2486	*	*	2058	*	*	1274	25
       0	*	*	*	*	*	*	2812	0	0	

L 26   *	*	*	*	*	2058	*	2640	*	1212	*	*	*	*	*	*	*	2575	*	*	26
       0	*	*	*	*	*	*	2812	0	0	

G 27   505	*	*	*	*	2680	*	*	*	*	*	*	*	*	*	*	2846	*	*	*	27
       0	*	*	*	*	*	*	3066	0	0	

L 28   *	*	*	*	*	*	*	*	*	1231	*	*	*	*	*	*	1537	2124	*	*	28
       0	*	*	*	*	*	*	3066	0	0	

N 29   *	*	*	*	*	505	*	*	*	*	*	1761	*	*	*	*	*	*	*	*	29
       0	*	*	*	*	*	*	3066	0	0	

D 30   *	*	1345	1767	*	*	*	*	*	*	*	*	1678	*	*	*	*	*	*	*	30
       0	*	*	*	*	*	*	3563	0	0	

S 31   *	*	*	*	*	*	*	*	*	*	*	*	1322	1678	*	1798	*	*	*	*	31
       0	*	*	*	*	*	*	3563	0	0	

A 32   3134	*	*	3098	*	1678	*	*	2526	3237	*	2497	*	*	*	*	*	*	*	*	32
       0	*	*	*	*	*	*	3563	0	0	

V 33   *	*	*	*	*	*	*	*	*	*	*	*	*	*	1512	*	*	623	*	*	33
       0	*	*	*	*	*	*	3563	0	0	

R 34   *	*	2602	*	*	*	*	*	*	*	*	*	*	1289	1868	2717	*	*	*	*	34
       0	*	*	*	*	*	*	3946	0	0	

T 35   *	*	*	*	*	2022	*	*	*	*	*	3394	*	2208	*	2006	2372	*	*	*	35
       0	*	*	*	*	*	*	4370	0	0	

L 36   3308	*	*	*	*	*	*	3606	*	3331	3715	*	1178	*	*	*	*	2327	*	*	36
       0	*	*	*	*	*	*	4476	0	0	

A 37   367	*	*	*	*	*	*	*	*	3187	*	*	*	*	*	*	3125	*	*	*	37
       0	*	*	*	*	*	*	4475	0	0	

G 38   *	*	2536	*	*	428	*	*	*	*	*	*	3568	*	*	*	*	*	*	*	38
       108	3789	*	0	*	*	*	4742	1144	0	

V 39   1230	*	*	*	*	*	*	*	*	*	*	2477	*	3284	3803	*	3943	2692	*	*	39
       181	3085	*	2322	322	*	*	4742	1212	0	

S 40   3048	*	*	*	*	3321	*	*	*	*	*	3652	1775	*	*	4095	2729	2336	*	*	40
       0	*	*	*	*	*	*	4742	0	0	

S 41   *	*	2691	*	*	2822	*	*	*	*	*	1788	*	3168	*	3061	3478	3421	*	*	41
       0	*	*	*	*	*	*	5074	0	0	

G 42   2749	*	*	4165	*	464	*	*	*	*	*	*	*	*	*	3827	*	*	*	*	42
       0	*	*	*	*	*	*	5383	0	0	

T 43   3454	*	*	*	*	3937	*	*	*	*	*	*	*	*	2860	2014	1525	3178	*	*	43
       0	*	*	*	*	*	*	5383	0	0	

I 44   3827	*	*	*	3646	3799	*	3006	3538	*	4165	*	*	3178	*	3731	2324	2988	*	*	44
       0	*	*	*	*	*	*	5383	0	0	

A 45   2155	*	*	*	*	996	*	*	*	*	*	*	3799	*	*	3031	3646	*	*	*	45
       132	3516	*	0	*	*	*	5383	1060	0	

Y 46   4165	*	*	*	4823	*	*	3646	3827	1999	4022	*	3178	3799	*	3937	3731	*	*	3013	46
       52	*	4823	*	*	*	*	5383	0	0	

N 47   2527	*	*	3662	2656	2596	*	*	*	*	*	2932	*	*	*	3466	2846	*	*	3994	47
       0	*	*	*	*	*	0	5400	0	1025	

D 48   2340	*	2376	*	*	3170	*	*	*	*	*	2538	3662	*	*	3227	3871	3785	*	*	48
       0	*	*	*	*	*	0	5400	0	1025	

L 49   3296	*	3676	*	*	4191	*	*	*	3053	*	3014	3904	3840	*	2106	2719	*	*	*	49
       0	*	*	*	*	*	0	5578	0	1025	

R 50   2656	*	*	*	*	2918	*	*	*	*	*	*	2179	*	3206	1826	3354	*	*	*	50
       0	*	*	*	*	*	0	5722	0	1025	

G 51   *	*	3601	*	*	1118	*	*	*	*	*	3745	2977	4147	4051	*	3542	*	4249	*	51
       0	*	*	*	*	*	0	5722	0	1025	

K 52   2684	3861	*	3745	*	2721	3824	*	3206	*	*	3769	*	*	3405	2813	*	*	4051	*	52
       62	4579	*	0	*	*	0	5722	1053	1025	

S 53   1606	*	*	*	*	4114	*	*	*	*	*	3853	*	*	*	1457	2472	*	*	*	53
       85	*	4125	*	*	0	*	5722	0	1025	

S 54   2216	*	4089	*	*	2590	*	*	*	3855	*	*	4597	*	*	2410	1936	*	*	*	54
       87	4093	*	1585	585	*	0	5168	1076	1660	

F 55   4501	*	*	*	4107	*	*	*	*	3092	*	*	1282	*	*	2648	2851	3811	*	*	55
       0	*	*	*	*	*	0	5065	0	1660	

S 56   4118	*	*	*	*	2902	*	3671	*	*	*	*	2380	3710	4428	1897	3894	3652	*	*	56
       0	*	*	*	*	*	0	5173	0	1660	

A 57   1415	*	3671	*	*	2239	*	*	*	3793	*	3894	*	*	*	3743	4611	3652	*	*	57
       0	*	*	*	*	0	*	5173	0	1660	

S 58   3938	*	*	*	3807	3031	*	*	*	*	*	*	*	*	*	2339	1551	2366	*	6964	58
       98	*	3935	*	*	*	*	5210	0	0	

G 59   3710	*	*	3844	*	797	*	*	*	*	*	3716	*	3751	*	2965	*	*	*	*	59
       179	4435	3830	0	*	*	0	5034	1064	1074	

G 60   3947	*	4169	*	*	800	*	*	*	*	*	3790	*	4468	*	2731	4748	*	*	*	60
       0	*	*	*	*	*	0	5068	0	1193	

T 61   3254	*	3660	*	*	2329	*	*	*	*	*	2020	3890	*	*	4287	3158	2838	*	*	61
       0	*	*	*	*	*	0	5346	0	1193	

V 62   3414	*	2922	*	*	3860	3791	2011	4063	*	*	*	*	*	*	*	3908	1952	*	*	62
       0	*	*	*	*	0	*	5346	0	1193	

T 63   2476	*	*	*	*	4050	*	*	*	*	*	*	4284	4457	*	4039	732	*	*	*	63
       0	*	*	*	*	*	*	5647	0	0	

T 64   1542	*	*	*	7088	1895	*	4016	*	*	4855	*	*	*	*	5401	3299	3830	*	3497	64
       91	4037	*	0	*	*	*	5647	1109	0	

P 65   *	*	*	*	*	*	*	*	*	*	*	*	2192	*	*	2176	1524	3389	3830	4434	65
       0	*	*	*	*	*	*	5647	0	0	

G 66   4712	*	4149	*	*	1192	*	*	*	*	*	4037	*	*	*	3104	1783	*	*	*	66
       68	*	4434	*	*	*	*	5647	0	0	

N 67   4079	*	*	3449	*	2296	*	2435	*	7314	*	2552	4145	*	*	2578	*	*	*	4059	67
       54	*	4765	*	*	0	*	5700	0	1076	

G 68   1961	*	3576	4103	*	1464	*	*	*	*	*	4033	5500	4317	*	4374	4133	*	*	*	68
       71	4374	*	0	*	0	*	5817	1060	1144	

Y 69   1612	*	4145	*	4395	3243	*	*	4129	4323	*	*	4156	*	7445	4495	4854	*	*	2215	69
       55	*	4735	*	*	*	*	5853	0	0	

T 70   *	*	5035	*	*	1226	*	*	*	3099	*	*	4129	*	4015	2832	2591	*	*	*	70
       86	*	4109	*	*	0	*	5840	0	1025	

Y 71   *	*	4263	3009	4177	4107	*	1569	4291	*	*	*	*	4044	*	2624	*	4019	*	4730	71
       0	*	*	*	*	*	0	5817	0	1175	

H 72   *	*	*	*	4137	3223	1511	*	3211	*	*	2590	*	*	7920	4211	4375	3253	*	*	72
       0	*	*	*	*	*	0	5966	0	1175	

T 73   *	*	*	*	*	4444	*	7920	3098	*	*	*	*	*	*	3237	689	4131	*	4329	73
       0	*	*	*	*	*	0	5966	0	1175	

F 74   *	*	*	4375	1465	4321	*	*	*	*	*	*	*	4131	*	2217	3254	3299	*	4036	74
       0	*	*	*	*	1069	934	5966	0	1175	

T 75   *	*	*	3007	*	3284	*	*	*	2822	4220	*	*	*	*	2800	1203	*	*	*	75
       0	*	*	*	*	0	*	5947	0	1064	

S 76   4956	*	*	*	*	*	4511	*	*	4342	*	*	3347	*	3206	873	3035	*	*	*	76
       265	2574	*	619	1520	*	*	5976	1300	0	

P 77   3108	*	3186	*	*	1715	*	*	*	*	*	3391	4918	*	*	3530	1975	*	*	*	77
       0	*	*	*	*	*	*	5976	0	0	

G 78   *	*	4342	*	*	603	4320	*	*	4392	*	*	4173	*	*	4452	4385	*	4448	*	78
       29	*	5647	*	*	*	*	5976	0	0	

T 79   4232	*	4121	*	*	*	4435	*	*	3405	*	4749	4934	4368	*	3020	980	*	*	*	79
       66	*	4492	*	*	*	0	5977	0	1053	

F 80   4364	*	*	4299	1502	3152	*	4236	*	2855	*	*	2933	4787	*	*	3708	*	*	*	80
       0	*	*	*	*	*	0	5865	0	1150	

V 81   *	*	4436	*	*	1930	*	*	4076	4364	*	3446	3152	3288	4339	3288	3480	4822	*	*	81
       0	*	*	*	*	0	*	5865	0	1150	

L 82   2389	*	*	*	*	4509	*	3485	4359	4990	4513	4244	4563	*	*	4399	3336	1688	*	*	82
       41	5153	*	1000	1000	*	*	6090	1144	0	

S 83   4465	*	5707	*	4244	3306	*	4588	*	2975	*	4838	4421	4999	*	1893	2115	*	*	*	83
       76	4777	6076	1000	1000	*	*	6090	1076	0	

G 84   2164	*	*	*	*	1046	*	*	*	*	*	*	*	*	*	5015	3977	3323	4510	4200	84
       72	4353	*	3170	170	*	0	6095	1061	1023	

T 85   3201	*	4828	5235	*	2991	*	*	*	3175	4456	2492	4280	*	*	3477	2131	*	*	*	85
       0	*	*	*	*	*	0	6095	0	1023	

K 86   5015	*	4200	*	*	4244	4444	4230	3903	*	*	*	*	4280	*	4391	979	4456	4510	*	86
       46	*	4988	*	*	*	0	6095	0	1023	

N 87   4531	*	3167	4389	*	2342	*	*	*	*	*	4023	1969	*	*	3612	2692	4415	*	*	87
       64	*	4528	*	*	*	0	6064	0	1145	

F 88   2632	*	*	*	4889	*	4314	4489	*	4704	4391	*	*	*	*	2722	2217	1958	*	*	88
       38	*	5263	*	*	*	0	6077	0	1292	

D 89   4493	*	3624	2622	*	2331	4103	*	*	*	*	4322	*	3120	4375	2302	*	4680	*	*	89
       0	*	*	*	*	3111	177	6101	0	1337	

V 90   2748	*	2680	*	*	2177	*	4411	*	4809	*	*	*	*	*	4406	4415	1750	*	*	90
       0	*	*	*	*	*	0	6134	0	1292	

L 91   *	*	*	*	4518	2834	*	*	*	1577	*	2797	3391	*	*	4604	2318	*	*	*	91
       0	*	*	*	*	3232	162	6134	0	1292	

V 92   2167	*	*	*	*	2295	*	4182	*	*	*	*	*	*	*	3298	4288	1452	*	*	92
       0	*	*	*	*	*	0	6119	0	1255	

V 93   3615	*	*	*	4707	3653	*	4870	*	3618	*	*	4600	*	*	3359	3089	1222	*	*	93
       0	*	*	*	*	*	0	6346	0	1255	

A 94   1933	*	*	*	*	1341	*	5447	5054	*	*	3562	3827	4522	*	4595	4310	*	*	*	94
       22	6071	*	0	*	1366	708	6861	1144	1255	

G 95   3868	*	5563	*	*	1141	5439	*	5773	*	*	5501	4936	3840	*	3289	3885	*	3283	5779	95
       0	*	*	*	*	793	1242	7270	0	1134	

G 96   3436	*	5711	5959	*	760	*	*	6083	*	*	5769	3548	5074	*	3861	4399	5826	*	*	96
       62	5164	6141	2401	303	*	0	7813	1098	1023	

G 97   3726	*	4845	5514	6119	941	*	5052	4120	6380	6135	5901	6227	6226	4408	4800	4102	5895	*	5879	97
       24	5901	*	1585	585	800	1232	7957	1109	1133	

G 98   3058	*	4476	3674	*	1969	6068	6438	5336	*	5681	*	4739	3840	4465	3041	4020	*	3400	*	98
       22	*	6018	*	*	*	0	8171	0	1023	

G 99   2904	*	6344	6038	*	1127	*	*	6526	*	5974	4046	3906	4498	*	2787	4728	*	*	*	99
       37	6232	6392	2807	222	*	0	8139	1000	1241	

G 100  4403	*	3952	5686	*	1088	*	*	6246	5096	6418	4049	3928	4385	4898	4288	3758	*	*	6451	100
       19	6269	*	3000	193	2780	227	8285	1000	1291	

P 101  4769	*	*	*	6107	1772	6298	*	5264	6032	5944	4080	1562	4978	5538	4429	5016	*	4124	*	101
       18	6296	*	1000	1000	456	1883	8408	1000	1241	

S 102  3871	*	6846	2872	*	1200	*	6540	*	*	*	6232	3195	6366	6396	3167	4563	*	*	4640	102
       84	4469	6469	3152	172	*	0	8423	1209	1023	

Y 103  2918	*	*	5557	4956	5997	6817	5490	4785	*	6517	3167	5382	2138	6258	2290	3874	4966	*	4643	103
       0	*	*	*	*	*	0	8419	0	1075	

D 104  5302	*	6995	4674	*	1653	6110	*	5416	*	5090	5025	4214	2812	4848	3488	2883	4672	7075	6725	104
       16	6536	*	1000	1000	1354	716	8419	1000	1075	

S 105  3988	*	5637	5670	*	2403	*	7086	6299	6469	6083	3765	2664	5390	4196	2421	4051	4472	6212	4420	105
       19	*	6256	*	*	*	0	8423	0	1023	

N 106  *	*	6327	*	*	2304	6244	5383	6618	*	4002	3875	2153	4237	5068	2528	3595	*	*	4531	106
       0	*	*	*	*	*	0	8425	0	1155	

G 107  3750	*	5250	*	*	557	*	*	5622	*	*	4781	5179	4778	5021	4034	7125	*	*	*	107
       54	5529	6034	1199	825	*	0	8431	1090	1155	

G 108  4451	*	5027	4626	6358	1607	*	3829	*	6250	5975	5489	4585	3937	4763	3022	5071	6023	3710	4942	108
       89	4446	6154	2007	413	*	0	8390	1148	1207	

G 109  3958	*	5681	6417	*	2535	*	6728	5670	*	*	4642	2008	3708	3877	3022	3261	6391	5053	*	109
       15	*	6583	*	*	*	0	8378	0	1254	

G 110  4027	*	5263	6444	*	861	*	*	5601	*	5364	4902	4242	4029	*	3592	5004	7127	6586	5249	110
       99	4571	5360	669	1430	*	0	8420	1251	1304	

G 111  3805	*	6383	4806	*	1750	6558	6557	*	6172	*	4796	3675	3086	5126	2427	5547	*	4206	5256	111
       81	5389	5037	2000	415	2523	276	8421	1041	1405	

A 112  1919	6287	6922	4780	4511	2321	*	6335	5255	4893	6559	6503	2861	4316	5082	3371	5881	6741	*	*	112
       0	*	*	*	*	1537	610	8408	0	1445	

G 113  4094	*	6007	6222	6434	695	*	6590	*	6323	6127	4177	5087	5778	6444	5496	*	*	3337	6606	113
       103	5527	4415	1000	1000	*	0	8466	1035	1274	

G 114  4735	6462	6430	6213	*	1885	6366	*	6464	*	*	4417	4013	2849	4820	2177	4091	6344	4994	5299	114
       98	*	3925	*	*	3594	125	8386	0	1520	

L 115  4434	*	5214	5377	6251	2407	*	6130	5346	3726	4351	4682	3041	5128	4332	3980	3207	2975	*	*	115
       37	*	5289	*	*	2598	260	8335	0	1812	

I 116  4105	*	*	5341	*	1965	5306	4443	6167	4967	5949	4718	4033	4568	3020	4294	2791	4282	*	5931	116
       0	*	*	*	*	3221	164	8377	0	1830	

Y 117  3240	*	5297	4172	*	1611	*	*	6273	*	6237	3228	2999	3802	5067	5332	6658	*	*	3448	117
       60	6606	5052	1000	1000	3239	162	8459	1000	1739	

V 118  3068	*	4206	*	*	3112	6262	6503	5117	6439	4844	3186	3759	2783	3162	3666	5150	4376	*	5974	118
       30	*	5621	*	*	1991	418	8434	0	1772	

P 119  4091	*	5436	6253	*	2257	*	*	4890	*	*	4930	1762	3755	5154	2861	3580	6488	*	*	119
       39	6064	6426	0	*	3118	177	8523	1024	1647	

S 120  4767	*	6193	3997	*	1766	5501	6398	*	6321	6460	3255	2515	4448	*	2695	5165	*	5741	6864	120
       56	6883	5090	2000	415	*	0	8521	1000	1615	

M 121  3257	*	6440	*	4123	3008	*	6181	*	3951	3015	5545	4309	3873	2965	4099	3294	5267	6718	4796	121
       59	*	4643	*	*	2910	206	8528	0	1751	

S 122  4651	*	5102	5514	*	1487	*	5537	*	*	6339	4144	3445	5233	*	2086	3596	*	6159	6446	122
       108	5559	4292	2322	322	4447	68	8473	1027	1779	

I 123  3799	*	4651	5881	*	1865	6292	4009	5248	5270	4817	6561	4309	4819	6366	4279	3742	2326	*	*	123
       0	*	*	*	*	1744	512	8476	0	2014	

S 124  2840	6306	*	6569	*	3750	6421	*	6336	*	*	3682	2052	2858	5337	3315	2924	5329	*	*	124
       61	6171	5190	1585	585	1626	565	8615	1109	1707	

T 125  3367	*	*	6552	6214	1513	*	5161	5470	*	6439	6702	4111	5049	6446	2478	3005	5004	5488	*	125
       23	7257	6708	1000	1000	1858	466	8537	1212	1567	

G 126  3687	*	6363	5531	*	1286	6407	5385	*	5312	6368	5208	4668	2632	5442	3660	4475	5029	*	*	126
       37	*	5319	*	*	3837	105	8572	0	1432	

N 127  3101	*	5668	3303	*	2683	*	*	4403	6386	6122	3257	4274	2639	6352	2595	5898	6458	*	6575	127
       60	5704	5523	2650	250	*	0	8556	1028	1490	

Y 128  4145	*	6873	5976	6260	1336	*	*	6474	5379	5501	4807	4162	*	6564	3438	5565	4690	3758	3009	128
       37	*	5313	*	*	1805	486	8544	0	1629	

S 129  4035	*	*	6321	6286	3189	6632	4755	4876	*	4457	3110	4249	2472	4607	2123	4422	6449	*	*	129
       112	4050	6110	1494	633	*	0	8609	1284	1543	

V 130  3811	*	5409	5743	6233	2788	*	4221	3384	5597	4460	6149	3959	2788	6014	3970	4080	2724	*	*	130
       75	5116	5530	2179	360	1905	448	8623	1064	1604	

T 131  3622	*	*	5394	6249	2774	*	5869	5576	4876	4818	3839	2667	4259	6503	3049	2500	6023	*	5352	131
       58	5176	6388	1581	587	2063	395	8678	1069	1531	

I 132  3502	*	5747	*	5676	1913	*	5217	6360	5577	3563	6636	3805	4146	4268	3155	4071	3874	6402	5541	132
       46	5598	6514	1790	492	186	3047	8700	1038	1438	

G 133  4897	*	6609	*	*	461	*	*	6872	*	*	7106	5560	6877	*	3858	3203	*	7218	*	133
       66	*	4478	*	*	*	0	8755	0	1054	

A 134  2727	*	4160	5871	5834	3224	*	5759	*	6682	4551	5247	4037	3774	3665	2644	2961	5149	6945	5906	134
       8	*	7439	*	*	458	1879	8702	0	1352	

G 135  4930	*	7008	5033	*	1472	*	*	5457	*	6823	5696	2242	2845	4822	4410	3654	*	7629	*	135
       72	4714	6527	1672	543	*	0	8764	1292	1091	

A 136  4212	*	*	4930	*	1096	6684	*	*	*	6737	7105	2218	4507	7236	4627	5760	*	3764	5575	136
       58	4820	8047	1503	628	2947	200	8727	1207	1222	

S 137  3203	5337	4880	4235	6792	2337	*	7185	6467	6028	6094	3702	3698	3703	5138	2517	4637	4829	*	6031	137
       44	5745	6454	564	1627	1957	430	8744	1080	1270	

Q 138  5623	*	4335	5758	*	1887	*	6636	5972	5972	*	4877	2340	2846	5256	4164	4433	3315	*	*	138
       40	6548	5929	3585	126	*	0	8749	1060	1317	

W 139  5007	*	6993	*	6936	793	*	6737	5274	6527	5102	5246	4207	4679	*	4253	5640	7526	4340	4222	139
       22	*	6068	*	*	2279	333	8718	0	1413	

N 140  4330	*	4455	2539	6526	3540	6935	*	6028	*	5843	3535	2594	3471	4793	2657	5144	6000	*	6119	140
       79	6165	4677	1326	734	1485	638	8748	1044	1451	

T 141  4509	*	4513	*	6426	3304	5876	6890	4555	5298	4583	4892	3553	2685	3058	3156	3134	4731	*	7346	141
       29	6493	6775	1224	806	*	0	8756	1070	1605	

N 142  4648	*	5557	5886	6439	1568	5173	5935	6780	5339	*	4009	2168	6290	5975	3884	4193	6713	5640	5059	142
       30	5589	*	1507	626	2994	194	8775	1080	1823	

T 143  4150	*	4536	4869	6949	1987	*	5801	*	4205	3742	5049	3939	5017	5988	3204	2546	5949	7423	6018	143
       17	*	6427	*	*	3713	114	8839	0	1717	

G 144  3664	*	*	7135	*	1469	*	*	3771	5761	*	3920	3355	4003	4815	3103	3747	*	6870	*	144
       14	7314	8263	0	*	3691	116	8879	1009	1709	

Q 145  3904	*	5962	6819	*	1188	6978	5712	6036	7191	4045	5036	4495	2737	5958	4924	4419	*	5230	6325	145
       11	7006	*	1000	1000	2402	303	8870	1000	1777	

T 146  3100	*	5505	3503	6767	3462	6921	7195	5884	4580	6857	5071	3149	3000	*	3112	2990	5204	4648	6083	146
       23	*	6006	*	*	*	0	8887	0	1624	

G 147  4268	*	4043	5933	*	2706	7002	7235	4844	6938	6054	2974	3480	4360	2874	2869	4279	5835	6732	5156	147
       84	4992	5312	1956	430	1036	964	8874	1113	1698	

G 148  5023	*	6536	*	*	460	*	7054	5300	*	*	*	3600	6125	5794	5395	5272	6772	5327	*	148
       60	5297	6029	1585	585	734	1327	8843	1115	1507	

D 149  4265	*	3870	3486	6804	1900	7121	7251	3898	4295	5957	4678	3855	2941	6210	4614	5150	*	7398	4689	149
       90	7132	4232	2000	415	*	0	8894	1000	1251	

S 150  3645	*	4501	5430	4886	2757	*	6924	5022	*	6928	2746	3786	3788	5451	3253	2782	5711	*	4732	150
       50	5860	5886	2277	334	2819	221	8846	1282	1611	

Q 151  5722	*	*	6758	*	1475	*	6743	5288	6747	4690	5048	3182	4036	3256	2410	6012	6945	*	6457	151
       52	*	4812	*	*	2518	277	8906	0	1608	

L 152  2542	*	*	4052	6857	3516	5851	4342	*	4981	5107	5141	3484	3085	5935	2456	4332	4785	7045	5876	152
       32	6010	7319	1617	569	1388	695	8892	1070	1699	

G 153  5531	*	5906	*	3440	1979	*	*	4985	6694	7376	4115	2029	5350	*	3308	3624	7179	7076	4466	153
       51	6156	5576	0	*	1547	604	8952	1026	1453	

S 154  4353	*	5308	6499	*	1255	*	6676	6905	7012	4134	6191	4212	3244	4129	2834	6169	6096	*	6175	154
       88	5137	5026	966	1035	*	0	8902	1093	1385	

L 155  4297	*	3790	5197	*	1825	7055	5581	5821	4761	*	4595	3630	6210	5198	2480	3203	6822	7059	5856	155
       56	6181	5346	1695	533	2246	342	8884	1034	1558	

L 156  3515	*	4620	2938	7075	3392	7231	*	4918	4030	3293	3162	3408	3702	4449	3970	6460	4964	*	*	156
       42	7307	5466	1585	585	2246	342	8844	1038	1573	

T 157  3931	6838	6613	*	*	1899	*	5184	6758	*	4974	3643	3269	5872	3427	3867	2875	3975	6745	7141	157
       0	*	*	*	*	4046	90	8867	0	1591	

A 158  2970	7438	5396	4137	5941	2488	6952	*	7285	6914	5498	4343	3188	3283	6174	2673	3510	5681	*	7189	158
       22	6031	*	2665	247	1243	792	8863	1031	1552	

K 159  3408	6932	6005	6009	5351	4084	*	4631	4005	4585	5051	3610	3510	2766	4911	3441	3543	4635	*	4625	159
       0	*	*	*	*	1712	525	8913	0	1299	

G 160  4456	*	5007	7105	*	1085	*	*	*	*	*	5460	2626	4013	5558	3421	3883	*	6697	7363	160
       112	4203	5607	2606	259	1319	739	8929	1551	1191	

G 161  4390	*	5547	4106	*	1072	*	7018	7000	*	6693	6027	2962	4013	5960	3292	5588	*	5181	*	161
       59	4851	7566	2172	362	3030	188	8956	1135	1210	

G 162  3702	*	6125	6016	6375	1522	6064	6122	5146	6148	5965	4946	3357	3890	5347	3609	3785	5542	4879	6225	162
       50	6033	5749	3332	151	1650	553	9011	1033	1214	

Y 163  3357	*	4967	5734	6207	3229	*	7119	3710	6073	4585	3939	4080	3761	2476	3745	5003	4765	5368	4418	163
       10	7176	*	2585	263	*	0	8989	1000	1260	

G 164  *	*	*	5573	6796	1088	7280	7346	*	*	7239	6331	2168	5316	7321	2599	6087	5283	*	6833	164
       36	6568	6122	3095	180	1099	908	8989	1093	1260	

G 165  4214	*	5596	3666	5879	1490	7473	*	5829	4815	3586	4852	5012	4539	6113	4169	5282	4100	5711	4324	165
       38	7290	5652	2000	415	924	1081	9001	1000	1223	

G 166  3759	*	5823	4545	6882	1903	*	*	4089	5080	5701	4461	5161	3521	4942	2724	3427	4703	*	7256	166
       27	6941	6608	2585	263	1626	565	9031	1000	1192	

G 167  4888	*	6029	5110	*	978	7439	6183	5279	*	5815	5653	5049	4827	7122	3720	3206	5088	5957	5118	167
       16	7198	7933	4087	87	1589	583	9029	1000	1187	

P 168  4661	*	4288	5291	7235	2513	6181	7181	5041	6636	6327	2856	2036	3783	5959	3845	4298	*	*	4741	168
       23	6636	7400	528	1706	1149	865	9028	1022	1136	

R 169  4529	*	4636	6140	5511	4392	*	5697	5537	8042	6372	5037	1851	2406	3159	3302	5228	6064	*	5335	169
       31	7100	6166	1000	1000	437	1937	9067	1000	1086	

G 170  4551	*	6434	7343	*	1144	7284	6837	*	7167	5254	5913	2090	4843	6302	3562	4598	*	*	6168	170
       25	6552	7257	2406	302	2254	339	9077	1019	1122	

A 171  3010	*	5799	4968	*	2271	6292	5893	*	4183	5681	3330	2830	4279	4257	3419	5073	4927	*	6088	171
       57	5018	7014	2348	315	959	1042	9072	1190	1127	

Q 172  4508	*	6300	6057	*	2175	7203	*	4933	5567	6576	4001	2430	2376	4692	4011	4207	5844	5450	*	172
       29	5957	7932	2337	318	*	0	9086	1126	1097	

Y 173  4865	*	7357	6017	7484	1730	5770	5369	6302	*	4131	4983	4507	4264	5055	1986	4864	5089	5831	4910	173
       8	*	7484	*	*	3033	188	9088	0	1133	

P 174  3547	*	5344	5230	*	2783	*	4607	5829	5130	4262	4065	2353	3600	6510	3094	3789	5353	*	5992	174
       45	5309	7562	3156	172	*	0	9103	1131	1182	

G 175  3087	*	6088	6272	5691	1250	*	7702	4661	5724	6626	4899	3812	4235	4567	3987	6493	7537	5976	4445	175
       33	5910	7456	2426	297	443	1918	9099	1069	1214	

G 176  3982	10063	5070	4530	7353	1159	*	7407	6696	6366	3893	5571	4657	4018	5526	3898	3864	5801	6433	7782	176
       72	4990	5849	734	1326	*	0	9088	1147	1057	

P 177  4260	9158	5108	4734	6028	2774	7379	7278	6892	7518	5610	5709	1880	5020	4297	2646	3299	6740	*	5159	177
       71	5419	5357	632	1495	1273	771	9073	1100	1398	

G 178  3713	6697	3330	*	*	1262	6335	6236	4516	*	5844	5218	4380	4363	3674	4151	5378	6541	*	5803	178
       30	5598	*	2163	364	2097	384	9073	1142	1385	

G 179  3523	*	4007	5527	*	1395	*	7016	5924	*	*	4338	3592	4101	4913	3064	4166	7314	7025	6426	179
       29	6266	7152	2935	202	1864	463	9104	1034	1283	

S 180  4530	*	5487	3387	7270	2981	6103	8595	5300	6181	5032	4967	2311	3075	5287	2999	3616	5147	*	7338	180
       46	7053	5391	2322	322	802	1230	9124	1000	1238	

G 181  3846	*	5765	7256	*	1817	7675	4630	5287	4830	4576	4947	2590	3845	5592	4576	4513	5248	4457	5199	181
       34	5414	*	2157	366	471	1845	9100	1098	1364	

G 182  4561	*	6352	6129	*	1697	4856	*	5897	5650	6023	6370	4352	2706	4948	2683	3384	5827	7188	6212	182
       70	5484	5311	1488	636	*	0	9115	1126	1060	

G 183  3236	*	5668	5673	6919	1619	6253	*	6315	4905	3735	6425	2839	3185	*	4868	5632	7609	4792	5081	183
       42	7266	5515	1000	1000	933	1070	9109	1021	1298	

G 184  4123	7190	6010	4784	*	1588	6297	7361	5747	7803	7413	4021	2306	4439	3780	3649	5296	*	*	5998	184
       37	6191	6467	2086	387	478	1826	9084	1046	1305	

S 185  4775	*	6646	4654	7397	2277	6406	*	4904	*	3647	4619	3502	3643	5238	2343	3234	6479	7332	5629	185
       67	4684	7329	1390	693	817	1209	9097	1223	1119	

G 186  3909	7087	7299	6262	*	1063	*	6294	*	6102	5708	4849	4455	4963	6249	2620	5016	5367	6164	5352	186
       70	5410	5375	2273	334	2058	396	9131	1118	1055	

F 187  3951	*	6047	6644	3406	2879	6658	4819	5996	4857	5499	5394	2045	4082	5808	4889	4032	5190	5385	3774	187
       19	*	6227	*	*	2284	332	9091	0	1330	

S 188  4845	*	5832	*	*	2427	*	5829	5174	6425	4851	3615	2260	3184	4345	3413	3454	5584	7518	6803	188
       56	6287	5311	0	*	1191	831	9113	1036	1373	

G 189  4098	*	6471	5344	*	737	*	6460	6695	6885	5812	6188	4589	5450	5390	4056	3959	5976	*	5954	189
       86	4291	7222	1470	646	1088	917	9101	1310	1430	

D 190  3262	*	3965	4667	5053	2979	7010	*	4984	6346	6313	2509	4239	3552	4854	2696	4510	6409	*	6296	190
       66	5129	5959	2484	284	2681	245	9136	1166	1250	

T 191  3461	*	5866	4688	6432	2345	6619	6563	5457	5488	6519	4720	3514	3384	5160	3029	3142	4669	5268	5816	191
       59	5559	5733	0	*	3051	186	9145	1204	1348	

P 192  4848	*	4265	7352	7378	2268	6424	6440	6705	6037	4875	4388	1439	4327	5491	6234	4855	5215	5867	5019	192
       51	5311	6729	1560	598	1079	925	9120	1198	1429	

A 193  3762	*	5782	*	7100	1928	6196	7326	5324	6750	4156	5525	2286	3084	5295	3045	7276	*	6389	5788	193
       36	5342	*	741	1316	2204	353	9153	1109	1286	

G 194  4112	*	5593	6046	*	1038	7083	*	7296	7632	5622	3871	6062	3308	5311	3641	4954	6252	5574	5378	194
       9	7288	*	3170	170	1516	621	9146	1000	1212	

S 195  3669	*	6579	5117	7268	2200	7172	7390	3936	5761	7092	3600	3760	3854	4425	2230	4745	5804	*	6193	195
       47	4961	*	2753	232	930	1073	9140	1199	1118	

A 196  3316	*	5216	6413	7451	1963	6399	7503	7132	4946	4322	5138	2695	2998	6547	3238	4251	6109	*	*	196
       15	6561	*	1582	586	1288	760	9158	1021	1025	

T 197  3742	*	7198	5280	*	1936	4960	6223	*	5475	4287	5238	3111	4185	4106	3511	3404	6695	7296	4088	197
       45	5731	6434	3500	133	*	0	9156	1086	1000	

Q 198  4625	*	6615	5817	6412	1742	6027	5735	5255	6696	4522	3833	3972	4053	3216	4446	3341	4542	*	5785	198
       49	5157	7498	1233	799	664	1439	9142	1184	1076	

P 199  4596	*	6275	5437	*	1603	5589	*	*	6236	6186	5810	1473	6209	5399	4264	3896	7132	7938	*	199
       66	4920	6399	1243	792	*	0	9152	1376	1034	

S 200  4667	*	5202	7361	6461	2021	6273	7348	*	*	4841	3783	4097	4004	4771	2364	3465	4704	5042	4963	200
       60	7580	4826	2322	322	1079	925	9147	1000	1118	

Q 201  3583	*	5641	4319	7721	1943	7140	6160	6336	5546	4201	5301	3736	3572	4861	2926	3754	6267	5804	5885	201
       47	5567	6476	1886	455	1040	961	9134	1139	1438	

P 202  4688	*	5568	7233	6903	2805	6945	6031	5102	6468	5348	4034	1237	4233	6585	3978	5754	5850	7618	4627	202
       46	5645	6495	642	1477	194	2987	9127	1194	1271	

G 203  3762	*	5555	6163	*	810	*	*	5664	*	4541	5233	4514	4353	4759	3979	6693	6511	7306	6445	203
       56	5938	5518	1477	642	1525	616	9149	1107	1062	

N 204  5113	*	5944	5659	7285	1612	5769	7368	5093	4943	6085	3542	3252	2692	4921	4209	6195	6458	4922	6651	204
       51	5694	6001	1089	916	411	2012	9142	1072	1189	

S 205  3444	*	4994	6063	5787	3469	*	*	5158	6124	5705	5867	1951	2146	5184	3745	3999	7060	6117	8095	205
       47	5181	7901	2555	269	365	2162	9114	1154	1173	

G 206  4285	*	6610	6217	*	897	6907	6774	4919	*	5988	4105	3315	6285	5894	3441	5719	6355	*	6625	206
       81	5079	5323	3166	170	*	0	9141	1159	1018	

T 207  4240	*	4892	7398	5478	1975	4654	5626	6022	5593	4931	4192	2675	5440	3986	3072	4502	6112	*	5222	207
       29	5656	*	2932	203	1967	426	9156	1097	1203	

Y 208  4258	*	4795	4410	5054	2160	7295	*	5037	6966	4571	3652	3555	4635	3863	2773	4395	6994	6400	4767	208
       40	8024	5415	2000	415	313	2360	9152	1000	1137	

G 209  4857	*	5723	6675	6317	1351	7349	4720	7530	7243	6152	5135	3819	3714	5160	3394	2947	6126	7919	6032	209
       80	4543	6534	2318	323	2056	397	9163	1354	1146	

Y 210  3296	*	5237	5679	7293	3916	7428	5189	7148	6306	4171	5518	1854	4250	6544	3000	3387	5870	7040	3965	210
       50	6477	5443	0	*	1225	806	9158	1028	1260	

G 211  3689	*	5915	5701	7147	1078	6773	5940	7294	6747	4889	5427	3746	4387	5746	3143	4687	6061	*	*	211
       48	5610	6370	1093	913	4126	85	9180	1098	1561	

H 212  3511	*	7040	6374	7307	1507	5227	7497	5663	5800	6113	3990	4185	5189	4183	3006	5649	4924	6620	4007	212
       76	4596	6621	1569	593	4323	74	9162	1355	1613	

A 213  2381	*	6053	6374	6115	1955	*	5395	5783	*	3951	5991	2370	3914	7425	3902	5959	6885	*	5104	213
       40	*	5205	*	*	*	0	9138	0	1688	

G 214  3803	*	3865	4857	6958	1013	*	*	5254	*	7289	4146	3903	4396	5391	3917	*	6097	*	6192	214
       42	6413	5887	1862	464	1213	815	9148	1032	1981	

Q 215  4630	*	4527	3695	*	2719	6586	7389	6702	6159	7540	3827	3970	2664	3259	3293	3502	4501	*	6532	215
       67	4699	7235	1644	556	1500	629	9121	1205	1662	

H 216  4279	*	6002	5709	6427	2158	5346	6298	4621	7893	6672	4386	2537	2445	4193	4451	5980	6385	4947	5520	216
       44	5367	7361	1862	464	1720	522	9165	1148	1457	

T 217  5266	*	6362	5561	6155	1724	*	6499	*	7142	4291	3536	2428	5149	6135	3819	2660	*	*	6498	217
       139	3537	7412	2058	396	689	1396	9173	1719	1346	

T 218  3731	*	7247	*	6703	2549	*	6666	6856	4986	5241	3616	2143	4577	5932	2601	3169	*	*	5724	218
       41	5862	6555	1663	547	*	0	9170	1065	1141	

G 219  4007	*	6179	5093	*	743	*	*	6690	6143	6067	2997	5852	4459	6597	4980	5474	7453	*	*	219
       89	4188	7649	1337	727	1779	497	9154	1376	1238	

S 220  2761	7468	5392	5126	*	2899	7442	5567	*	*	5537	3816	1707	5221	6383	2652	5496	*	*	6095	220
       39	6619	5936	2402	302	2398	303	9163	1108	1201	

R 221  4493	*	5529	7027	6132	3391	*	7600	4313	5265	3445	6594	3091	2665	3244	3138	3942	6043	*	4091	221
       33	5811	7803	2014	410	797	1236	9172	1072	1287	

G 222  4906	*	5497	5055	6179	1052	*	6192	7440	5814	4742	3755	3423	5229	5109	5666	5518	5910	7199	4164	222
       68	4652	7375	2317	323	397	2056	9169	1255	1120	

D 223  4405	*	4647	4057	*	1893	7293	6370	5239	5407	6023	4896	2519	5050	4438	2574	5663	*	*	5175	223
       76	5715	4955	3835	105	692	1392	9201	1119	1139	

G 224  4759	*	7720	4697	7807	1596	7465	6822	5039	5433	5223	4254	4480	2923	5411	3492	3629	4196	*	6296	224
       38	5484	8075	2608	259	787	1250	9149	1121	1325	

G 225  3851	*	4794	5448	5369	1778	*	7582	5478	*	5545	6148	2547	2649	7566	3579	5202	6188	7093	5315	225
       87	4218	7711	1238	796	1764	503	9164	1659	1172	

G 226  3867	*	5432	5241	*	1334	7183	5631	5953	7355	4595	5792	3912	2921	6076	3064	5231	7129	*	6684	226
       49	6369	5533	3125	176	*	0	9154	1018	1155	

G 227  4328	*	5997	5402	*	1515	5929	*	4919	6826	6491	6624	2630	2663	4553	3782	5407	6308	*	6567	227
       82	6098	4614	1174	845	426	1967	9155	1167	1311	

A 228  2891	6858	5494	7246	*	3627	*	5612	5053	6164	6242	6721	1912	4514	4399	2584	4463	3769	7500	6406	228
       35	6059	6767	1605	575	2161	365	9126	1072	1381	

G 229  4786	*	5777	5199	7641	1033	7403	*	6901	*	4116	3635	4094	3972	5698	3896	5880	7425	5204	6206	229
       40	5727	6907	1209	818	3045	186	9154	1074	1358	

G 230  3099	*	*	6346	*	2258	5888	6320	5540	5621	6240	4411	3525	2492	4147	2771	6347	4600	*	6727	230
       41	5925	6468	1061	941	3556	128	9127	1068	1378	

M 231  3583	7111	5429	*	6178	4370	*	6340	4624	4909	3164	4617	2366	3487	6911	3246	3512	4453	5225	5132	231
       28	*	5698	*	*	1391	693	9118	0	1454	

G 232  4743	*	6412	*	7324	819	*	6230	6925	5642	6346	4448	3475	6622	6016	6239	4084	7524	7684	3642	232
       65	5333	5711	2129	375	849	1168	9138	1244	1406	

T 233  3855	*	7461	3823	6356	2258	4879	7491	7327	*	4711	4056	2636	4733	5977	2870	3783	5084	*	4804	233
       56	7294	4982	1585	585	2127	375	9118	1000	1315	

T 234  4796	*	4029	5830	7285	1585	7021	6875	6279	6432	4872	4614	4055	4055	3747	4050	3045	4650	*	6206	234
       30	6345	6953	2000	415	1245	790	9122	1035	1488	

P 235  3459	7125	5364	6541	7238	1883	6925	*	7090	7435	6161	5921	2019	4224	3289	3572	4781	6119	*	*	235
       67	4783	6817	1020	980	1813	483	9126	1188	1376	

G 236  4733	*	6039	5569	*	1330	7336	7515	6749	7769	6211	4203	2364	4401	5654	3521	4398	5302	7701	6790	236
       54	4765	*	1391	693	1829	477	9121	1211	1336	

P 237  4643	*	6035	5937	*	2539	5590	6071	5189	*	6629	5541	1716	2812	5096	3511	3792	*	*	5281	237
       67	5071	6009	1313	743	511	1744	9158	1178	1226	

N 238  4346	*	6545	7622	6221	1320	5515	6060	5375	*	*	3175	4406	3496	6515	2748	4713	5981	*	*	238
       24	7684	6408	1000	1000	1513	622	9139	1000	1187	

H 239  3841	6906	5569	5415	5948	2880	4267	*	7375	4472	4516	3493	2441	4324	5432	3599	3681	6233	7029	4294	239
       49	6376	5527	2384	307	1281	765	9162	1040	1186	

Y 240  4178	*	4832	5905	4622	3114	7436	7359	5896	5158	3811	6322	3036	2827	4528	4493	3804	4852	6081	3002	240
       35	5403	*	3309	153	1451	657	9143	1146	1310	

N 241  3784	7309	6031	*	*	1175	5528	6465	5427	7145	4122	5290	3224	5055	4898	3197	5320	7322	*	7444	241
       29	6318	7112	3876	102	1252	786	9112	1061	1176	

G 242  3261	*	5418	4015	7405	1339	6201	5303	5224	5410	4483	4007	5718	3951	4657	4882	5381	5929	7086	6957	242
       91	4703	5464	2630	254	512	1742	9107	1269	1136	

N 243  4069	*	7272	6152	*	3989	5113	*	5408	5367	6271	3928	2227	2612	5397	2654	3132	6477	7677	6422	243
       24	5895	*	1216	812	3355	148	9117	1121	1270	

G 244  5765	*	5139	6462	6146	1190	6373	*	7221	6962	4672	5184	4445	3800	3765	3137	3883	5434	*	*	244
       28	6047	7926	2468	288	2555	269	9109	1046	1238	

G 245  3480	*	5104	5257	7346	1605	7304	6053	*	5216	6788	6600	1795	6104	6541	3936	6151	4937	6386	6033	245
       61	5422	5779	635	1490	2314	324	9127	1094	1230	

A 246  3642	*	5134	5024	7016	2613	5934	6137	4602	6381	4996	4811	2508	4605	5676	2565	3561	5425	7278	5727	246
       43	6390	5841	1525	616	2093	385	9129	1027	1301	

G 247  4110	*	5802	7121	*	684	7336	*	7446	6464	5523	4723	5324	4735	4550	4795	5291	7176	6263	5314	247
       87	4910	5295	1079	925	2369	310	9150	1229	1338	

R 248  3136	7279	4227	7346	5724	3629	5938	8219	5067	7045	7413	3456	3404	3123	3347	2708	4272	5363	6367	5817	248
       39	*	5234	*	*	3374	146	9166	0	1484	

Q 249  4502	7261	4700	4744	*	2252	6580	*	5036	6022	3914	4519	4019	2373	5830	3356	3377	*	6946	5438	249
       7	7649	*	0	*	1383	698	9135	1000	1618	

Y 250  4677	*	3853	5861	6117	1790	5302	6436	5859	5797	5081	4759	3088	4274	4164	3901	4330	6793	7071	3753	250
       64	4726	7512	1456	654	2256	339	9142	1333	1364	

P 251  3613	*	5829	6285	7403	2812	5950	6550	6766	*	4199	5742	1423	3687	5159	4048	4312	5891	*	5370	251
       42	5108	*	271	2546	2142	371	9132	1380	1322	

G 252  4443	*	5495	6569	6143	801	5803	*	5388	6335	6546	4512	4008	3963	7292	4243	5862	6155	*	6963	252
       65	5826	5225	1122	888	3058	185	9143	1202	1237	

F 253  4191	*	7451	4782	5070	1986	*	7436	6217	5042	5074	4099	2415	4117	5327	4203	3607	5181	5872	4956	253
       50	5777	5957	2354	314	3461	137	9119	1071	1476	

T 254  4384	6868	6141	4649	5820	4075	7522	7349	4792	5303	6310	4407	2282	3151	5830	2119	3288	6455	*	*	254
       63	5055	6283	763	1283	1744	512	9119	1164	1553	

G 255  3247	*	6324	7427	4982	1180	6009	7559	6140	6416	7561	4850	4690	3838	4548	3719	3879	6655	7357	7581	255
       113	4431	5106	3074	182	603	1549	9114	1246	1449	

P 256  4917	*	5639	7050	7007	1771	*	*	6191	*	6894	3545	1476	4856	7502	3336	7364	6504	*	6074	256
       90	5581	4661	1938	436	2199	354	9131	1127	1360	

L 257  3400	7279	5849	5119	6226	2826	5456	4777	5751	5091	3403	3999	4863	3477	3688	3632	5098	4104	*	3959	257
       109	5167	4480	2993	194	2073	391	9102	1120	1560	

I 258  5098	7272	5186	6109	7049	2087	5841	5177	6836	4728	4405	5378	3555	3126	4150	3054	4397	6001	7149	3834	258
       53	4784	*	2232	345	1079	925	9066	1194	1718	

G 259  4028	*	5750	5328	*	566	*	7534	7626	7305	6526	6613	4535	5262	7279	3748	5486	*	*	6706	259
       29	6555	6739	1315	742	3222	164	9117	1012	1358	

V 260  3505	*	5578	4832	6124	3325	5157	5639	5436	4983	4996	4052	3324	3578	3699	3099	3155	5468	7051	5177	260
       9	*	7335	*	*	*	0	9104	0	1390	

P 261  4538	*	5350	5913	*	3213	*	*	4504	6420	7284	5010	1457	4179	4427	2901	4093	5774	7064	5026	261
       32	6563	6480	1254	784	2359	313	9100	1019	1435	

A 262  4295	*	5128	7041	7255	1209	6915	6085	7683	7297	4303	4985	3966	4574	3601	4762	4251	4345	7104	5440	262
       36	5706	7519	1685	537	2002	415	9108	1079	1414	

L 263  4282	*	4627	4492	7154	2449	7416	7378	5977	5486	4912	4470	2832	2999	5166	4092	3439	4215	5909	5040	263
       29	6074	7537	1631	563	1373	704	9114	1074	1335	

A 264  2909	*	5198	6168	6442	1766	*	7315	4732	*	7375	5706	2334	4613	5388	3211	4166	5868	*	7137	264
       32	5493	*	2362	312	1732	517	9101	1113	1227	

P 265  5085	*	5897	6283	*	1444	7164	*	7031	6786	6228	4733	1922	4290	7440	3381	4639	4822	*	7249	265
       53	7552	5009	2000	415	2345	316	9121	1011	1141	

L 266  4022	*	5733	4903	5582	2085	6205	6059	6508	4486	4999	4821	3442	3338	5784	2825	3559	5869	*	5223	266
       9	*	7304	*	*	2560	268	9102	0	1454	

S 267  4595	*	5109	*	*	2768	6982	6461	4179	6424	3445	3810	2256	2984	5732	3066	4967	6482	*	5916	267
       0	*	*	*	*	287	2470	9099	0	1405	

G 268  4279	*	*	6241	7437	853	*	7014	7148	7150	*	4124	4153	3305	6640	4133	6307	6070	*	4479	268
       21	6108	*	418	1990	1001	999	9108	1066	1026	

Y 269  3478	*	4947	3826	7219	2938	4888	6383	5812	5267	5331	4942	2993	3235	4010	3708	3811	5232	7022	4401	269
       34	6328	6524	1302	750	*	0	9108	1096	1000	

F 270  4454	*	4438	6036	6049	2350	*	6561	4853	*	3259	4601	2398	4097	5428	4516	2927	4987	*	6293	270
       9	7370	*	0	*	*	0	9101	1000	1062	

A 271  4394	*	5732	7104	*	1599	7039	6184	5266	7247	6635	4482	1899	4542	5764	3457	5909	5957	*	4868	271
       31	6357	6839	1239	795	516	1734	9101	1014	1062	

G 272  2943	*	5424	5286	5346	1681	7141	7258	*	5614	3470	4630	3836	4664	5037	3504	4746	5914	*	4714	272
       22	6573	7678	2820	220	1327	733	9114	1036	1050	

G 273  3272	*	5453	5669	*	2138	*	5899	5862	5381	5390	4666	2367	4491	4906	3654	3668	4839	4993	6696	273
       67	5042	6038	1997	416	*	0	9103	1449	1046	

G 274  6372	*	6819	5630	7435	1374	*	7118	5311	5540	5687	3961	2390	5007	5979	3798	4264	6010	*	4251	274
       109	4037	6411	2480	285	2627	255	9105	1389	1165	

G 275  3863	*	4841	5187	6393	1285	5878	6713	7209	6620	6997	3917	3452	4696	4705	3293	4690	6316	*	7056	275
       49	5382	6714	2689	243	*	0	9082	1112	1211	

S 276  4194	*	4364	6468	6190	4006	6038	*	4974	5378	6631	4528	1955	3039	*	2017	4827	7106	7034	6927	276
       56	4723	*	2158	366	831	1191	9084	1231	1270	

G 277  3934	*	7115	5956	7206	877	7575	7254	7150	6183	4128	4642	4680	4141	5509	3658	5668	6221	*	*	277
       21	7318	6912	0	*	2320	322	9083	1000	1086	

Y 278  4550	*	4848	4839	5726	4355	5918	5290	6067	4872	6575	5100	2150	2740	6533	3623	4057	5479	4300	3491	278
       48	6571	5473	0	*	1402	686	9083	1052	1127	

G 279  4704	*	5644	7333	*	1982	*	*	4475	7231	4183	6120	2572	2521	5369	3787	4002	5404	7055	5130	279
       57	5693	5695	529	1705	789	1247	9053	1147	1202	

G 280  7661	*	6419	7401	*	761	5202	*	5737	5740	*	4658	2935	5468	5249	4024	5035	7391	*	7518	280
       42	5321	7959	972	1029	1576	589	9062	1243	1258	

V 281  2351	*	5695	4384	*	4615	7632	6394	5353	5731	3516	6205	2285	3290	5777	3746	3208	5521	*	7756	281
       67	6212	4962	2240	343	2532	274	9067	1026	1196	

G 282  3209	*	3812	7626	*	1560	*	7355	5222	7089	*	4268	3439	4166	3245	4104	5242	5503	6362	6380	282
       53	5368	6437	2707	240	991	1009	9078	1122	1408	

G 283  4711	*	5185	*	4025	1175	*	*	7632	6192	4133	7385	2894	4053	5288	4641	5507	5124	5533	6015	283
       65	4502	*	3303	154	779	1261	9068	1268	1255	

S 284  3903	*	6419	5029	6707	4049	7327	4916	5077	4604	4283	4175	2424	3894	4277	2388	3919	6503	*	5030	284
       79	4228	*	2766	229	1341	724	9077	1362	1073	

G 285  3801	*	6170	6187	7470	1173	6955	7030	5638	7849	4126	4826	4164	4098	5457	3409	4553	5085	*	5979	285
       43	5414	7328	2517	277	*	0	9090	1090	1020	

G 286  3176	*	5098	6707	7794	1529	6602	*	7082	6004	7498	3668	3090	3678	5196	3025	5001	7561	*	*	286
       48	5227	7339	2384	307	593	1569	9085	1209	1058	

G 287  3548	*	5415	5793	*	1672	7587	6261	5311	7264	7130	2877	2922	5688	*	4863	3011	4452	*	6567	287
       38	6080	6452	2307	326	*	0	9088	1060	1030	

S 288  4679	*	4675	5145	*	2134	*	6452	5297	5549	4781	5691	2865	3942	3884	2789	3293	*	6276	5494	288
       58	4852	7624	1654	552	806	1224	9069	1203	1124	

P 289  4419	*	5106	7284	5616	2726	*	7357	*	5548	3818	6503	1304	4487	*	3334	5554	7710	*	4007	289
       20	6159	*	2061	395	1557	599	9067	1106	1057	

G 290  4465	*	5375	6544	*	1037	6936	7575	4715	7246	5973	4308	4563	4982	3883	3293	4183	6767	*	*	290
       16	7417	7548	2585	263	0	*	9073	1000	1017	

S 291  3980	*	5378	7364	*	1787	7127	6210	4745	5717	5871	4873	4013	2857	3873	2815	4414	6085	*	5907	291
       36	5937	6923	1432	668	0	*	9073	1044	1000	

P 292  3650	*	6258	6916	*	1975	6965	6883	6641	5549	3872	5654	1793	4616	6160	3511	4425	6121	7596	6466	292
       21	6542	8056	2724	237	*	0	9034	1010	1000	

L 293  3771	7836	*	5942	5447	2212	5545	5621	4042	3951	3627	4432	4346	3905	5626	4208	4356	6590	7315	3092	293
       47	5816	6144	3260	159	757	1292	9038	1095	1020	

G 294  4690	*	7123	5769	6423	950	7441	7615	7818	7272	7273	5547	4138	3568	4530	3623	3735	7520	*	6535	294
       49	5682	6198	1599	578	833	1190	9049	1072	1077	

P 295  3742	*	5885	3650	7144	3068	7499	7527	4961	6323	5149	4366	1642	4028	5776	2956	5505	*	6956	6496	295
       52	6577	5337	1000	1000	710	1363	9021	1082	1100	

P 296  4793	7372	5234	7119	6854	2324	6320	*	5716	*	5817	4265	1670	3130	4683	4516	3845	6673	*	5382	296
       73	5723	5045	2429	296	1305	748	9003	1059	1176	

V 297  4467	*	4919	6392	*	1918	6868	5216	7593	6393	3508	5067	3221	5114	4811	3782	2848	3654	*	6375	297
       70	4815	6421	2243	342	600	1556	8982	1232	1270	

S 298  5098	*	6626	*	*	1205	5080	6486	5575	7340	5660	6303	2424	5571	7129	2665	4702	*	6757	7217	298
       62	5640	5515	1806	486	*	0	8925	1108	1207	

A 299  2202	*	*	*	5983	2069	7043	4767	5459	5400	4262	4920	4075	2892	5356	3643	5468	5808	6900	7545	299
       112	4499	5022	1618	569	1082	922	8959	1247	1342	

P 300  4752	*	4001	5686	5599	4448	6259	6742	6054	7244	4946	5562	1603	2657	5554	3966	3743	6714	*	4065	300
       60	4783	7780	2182	359	634	1491	8924	1183	1504	

G 301  3378	*	5398	7073	*	862	*	6940	7417	6225	4159	4178	4987	5342	6941	3751	6204	6849	5818	7525	301
       80	4893	5634	2173	362	964	1037	8958	1139	1170	

K 302  3000	*	4619	6147	5932	2739	6927	6154	3816	6086	4861	3555	3057	3311	4103	3420	5753	6182	7004	6164	302
       62	4970	6622	3338	150	1452	656	8940	1141	1167	

P 303  4199	*	4323	5125	6167	2363	*	5772	6777	7112	6251	5190	1628	3490	6194	3285	5143	5686	*	7160	303
       41	6334	5972	2342	317	*	0	8929	1013	1154	

R 304  *	7429	4795	6048	*	1188	5946	*	5656	6506	5989	4773	4757	3231	3048	4762	3944	6323	*	5268	304
       50	5166	7327	568	1620	1032	969	8890	1136	1240	

P 305  5229	*	7179	6023	7229	2937	*	*	7140	6988	3806	4224	1091	4310	5171	3523	6027	6637	*	6181	305
       67	7323	4682	0	*	926	1078	8885	1000	1147	

N 306  3934	5980	*	5878	6774	2336	4377	6261	6253	5902	*	4181	4118	2609	5401	3468	3337	4725	*	3715	306
       36	5795	7181	2505	279	1200	824	8867	1031	1257	

G 307  4790	*	6745	*	5897	594	6885	7376	6700	7363	6072	5705	4031	5907	5519	3631	7198	5955	*	6983	307
       38	5780	7027	0	*	524	1716	8875	1119	1154	

T 308  2798	6800	*	5486	*	2662	5444	6508	*	3677	7178	5820	1577	4320	6911	3953	3995	*	*	6761	308
       11	7021	*	0	*	0	*	8869	1000	1046	

A 309  3795	*	6013	4879	6788	2317	7364	*	7053	7041	2964	5237	1968	4434	5038	4873	3690	5954	*	4922	309
       15	*	6600	*	*	*	*	8886	0	0	

N 310  4717	*	4569	7454	*	1772	6768	5732	6560	5250	4694	2906	4914	4572	4799	3232	3402	6825	*	3980	310
       23	6003	*	3283	156	*	0	8856	1058	1002	

S 311  3717	*	4695	7128	6829	2870	*	6547	6912	*	5546	4904	2095	3458	5361	2671	3919	5840	6686	4081	311
       36	5337	*	2172	362	*	0	8852	1060	1002	

G 312  4139	*	5973	5405	*	1416	*	5322	4373	6678	5147	4592	3809	2865	3947	4529	4523	6794	*	7178	312
       11	7104	*	2000	415	*	0	8830	1000	1002	

G 313  3236	*	6222	7289	*	1439	*	6975	*	4757	4335	5637	2781	3476	4947	4092	4714	5254	*	*	313
       0	*	*	*	*	*	0	8826	0	1002	

G 314  4038	6789	5180	7057	*	1924	6911	7025	4656	5820	3451	5928	2316	4239	6933	3860	5423	6039	6819	3794	314
       8	7451	*	1585	585	0	*	8815	1000	1002	

G 315  3713	*	5118	6828	6244	1403	5960	*	4656	*	6247	5041	3805	2893	5579	3146	4587	6178	*	*	315
       79	4237	*	1108	900	*	*	8847	1291	0	

G 316  3698	*	6710	5298	6504	1194	5810	7059	7407	*	5014	4659	4370	3206	6888	3683	4328	4765	*	6882	316
       21	7123	7075	2807	222	*	*	8804	1000	0	

G 317  2680	*	3927	4227	*	1479	*	6717	5763	5545	*	4886	3599	4973	5340	3417	4882	*	*	5925	317
       22	7031	7103	1585	585	*	0	8735	1000	1000	

T 318  2894	*	6818	6007	*	3428	6453	*	6747	5329	7075	5076	2034	3288	4341	3789	2964	5721	5793	4962	318
       14	6716	*	2322	322	*	0	8661	1000	1004	

W 319  6702	*	4362	5930	4739	1334	5786	*	*	5724	6728	4769	1884	*	4809	4104	5214	*	7536	6508	319
       0	*	*	*	*	0	*	8659	0	1004	

A 320  3232	*	6754	4614	6896	2990	5678	6284	4804	7071	2866	6099	3294	3288	4219	2587	4737	6450	*	6888	320
       0	*	*	*	*	*	*	8667	0	0	

Y 321  3910	*	7081	5861	*	2348	*	7013	4102	5710	5871	4712	1940	2937	5656	4495	5482	*	6564	3575	321
       60	5017	6673	461	1869	*	*	8578	1147	0	

G 322  4840	*	6739	5357	*	607	*	6664	*	*	5755	5419	3308	4556	6944	5064	6386	5690	*	6609	322
       30	5600	*	2436	295	*	0	8518	1032	1000	

F 323  2548	*	5516	5558	3789	4828	6640	4528	5684	5086	5878	*	3380	4371	*	2878	4553	3709	*	2647	323
       21	6081	*	0	*	*	0	8488	1261	1000	

G 324  4221	*	6808	*	*	1196	6652	*	4116	6329	6492	5490	3340	3589	4583	3514	4677	5605	*	5893	324
       0	*	*	*	*	0	*	8408	0	1000	

G 325  5421	*	5691	*	*	1292	4756	6264	4826	6399	4141	4636	2967	5717	3738	3788	4616	5648	*	*	325
       14	6713	*	2322	322	*	*	8329	1007	0	

D 326  4709	*	4621	4008	*	6991	5265	*	*	5620	4851	5280	1422	2695	4528	4190	3884	4293	*	*	326
       0	*	*	*	*	*	*	8266	0	0	

G 327  6352	*	6459	*	*	1155	*	6467	6062	6459	4975	5737	3785	2787	2921	3927	6357	6432	*	*	327
       0	*	*	*	*	*	*	8223	0	0	

G 328  4517	*	*	6431	*	796	5142	*	6068	*	6191	4153	4862	4870	4075	5355	3273	*	*	*	328
       0	*	*	*	*	*	*	8076	0	0	

S 329  2926	*	*	*	*	*	5748	*	3626	*	*	*	1254	4235	6048	2425	3961	6030	*	5985	329
       0	*	*	*	*	*	*	7827	0	0	

G 330  5469	*	*	*	*	235	*	*	5428	*	5286	*	*	*	5246	5348	5168	*	*	*	330
       0	*	*	*	*	*	*	7151	0	0	

I 331  4318	4121	*	4266	4290	*	*	2872	*	2221	2584	*	4411	4169	*	*	4218	3119	*	*	331
       0	*	*	*	*	*	*	5871	0	0	

V 332  3379	*	*	*	*	2442	*	*	*	*	*	*	3267	3400	*	*	3363	1238	*	*	332
       0	*	*	*	*	*	*	4753	0	0	

V 333  *	*	3270	*	*	2208	*	*	*	3568	*	*	3257	*	*	*	3341	1350	*	*	333
       0	*	*	*	*	*	*	4577	0	0	

I 334  2913	*	*	*	*	*	*	2077	*	3289	3085	*	*	*	*	*	2965	1827	*	*	334
       0	*	*	*	*	*	*	4131	0	0	

R 335  *	*	*	*	*	*	*	*	*	*	*	2355	*	*	710	*	2373	*	*	*	335
       0	*	*	*	*	*	*	3269	0	0	

Y 336  *	*	*	*	*	*	*	*	*	*	*	*	*	*	*	*	*	*	*	0	336
       0	*	*	*	*	*	*	2716	0	0	

A 337  932	*	*	*	*	1072	*	*	*	*	*	*	*	*	*	*	*	*	*	*	337
       0	*	*	*	*	*	*	1600	0	0	

V 338  *	*	*	*	*	*	*	*	*	*	*	*	*	*	*	*	*	0	*	*	338
       0	*	*	0	*	*	*	1600	0	0	

//
```
