## Supporting Information File 6 for "A novel uncultured marine cyanophage lineage with lysogenic potential linked to a putative marine *Synechococcus* ‘relic’ prophage": seq_110

```
HHsearch 1.5
NAME  KMKONFHK_00110 hypothetical protein
FAM   
FILE  tmpUupSip
COM   /opt/appli/virfam/lib/hhsearch/hhmake2 -i /tmp/tmpUupSip.a3m -seq 10 -id 90 
DATE  Tue Jan 16 06:18:12 2018
LENG  106 match states, 106 columns in multiple alignment
FILT  7 out of 10 sequences passed filter (-id 90 -cov 0 -qid 0 -qsc -20.00 -diff 100)
NEFF  2.3 
SEQ
>ss_pred PSIPRED predicted secondary structure
CCCEEEEEHHEEEHHHCCCEEEEEEEEEEECCCCCCCCEEECCCCCCCCCCCCCCCCCCCCHHHHHHHHHHHHHHCCCCCHHHHHHHHHHCHHHHCCCCC
CCCCCC
>ss_conf PSIPRED confidence values
9740232011000020061566666788521125798355301122124688877763004765448999887624883024557888502001117521
245789
>Consensus
MaxTxTWxIxxlxRxxaDGxvxtvhyxvxgxxxxeddxYxaxaxgxxxlexPxtexxxlvpyxDLTExxvvxwvkagxexvxeIeaalqxxlxexrtPtx
gsGxPW
>KMKONFHK_00110 hypothetical protein
MSATFTWSIINLERRIADGIVIGVHWQAMGVEEFEGDPYAYNINNLTAVEEPPAEGYEVVPYDDLTEEIVLNWIWNDGVYKEEIEEQIQDNINRLKFPVI
GSGIPW
>gi|388549295|gb|AFK66494.1|(1-101:103) hypothetical protein SYPG_00044 [Synechococcus phage S-CBP3]   E=1e-33 s/c=1.44 id=37% cov=94%
MSTTFTWNIAQLERETADGYVFTVHYTVNA----QDDTYSAGAYGSLGLERPE---GDLIPFADLTEEIVVGWVKEKFGEekVTEIEAALQAQLDEQRAP
SKAAGLPW
>gi|422902422|gb|AFX83858.1|(1-101:102) hypothetical protein MedDCM-OCT-S19-C1-cds20 [uncultured Mediterranean phage MEDS2 group]  E=2e-32 s/c=1.40 id=31% cov=93%
MATTFTWAVNTLDRELSDGYVSTVHYTVNAA----DDTYSAGAYGSVGLERPET----LIAYADLTESQVIEWTKAalgGDEKVTEIQAALQAQLDEQRT
PSKGQGKPW
>gi|372217740|ref|YP_005087421.1|(2-102:103) predicted protein [Cyanophage 9515-10a]   gi|310005661|gb|ADP00049.1| predicted protein [Cyanophage 9515-10a]  E=6e-28 s/c=1.25 id=36% cov=92%
--ATKTWQVNTLQRELADGYVNKVIYRVNG----EDGTYKFRATGEVDLPKPDT----LVPYADLTEEVVLGWVKAkldadSAGTVAKIEAAVENGVNEQ
KTPTTGVGKPW
>gi|291335570|gb|ADD95180.1|(1-106:111) hypothetical protein [uncultured phage MedDCM-OCT-S04-C507]   E=1e-27 s/c=1.18 id=29% cov=96%
MANTYTWKITKLYRQTSDGFAHTADFQVIGASDQSDDagiPYNATFQNQATLERPET----LVDFEDLAESALVAAIQAqlGAEEVTRIETAIDGFISEA
ITPTQASGLP-
>gi|291335711|gb|ADD95315.1|(1-105:105) hypothetical protein [uncultured phage MedDCM-OCT-S05-C22]   E=5e-26 s/c=1.14 id=29% cov=97%
MANTYTWKIVQCDRNLADGLITTMHYTVSAV--TEDGVYSAGAYGSIGLEAPDAE--DMVAYDAVTEAQAVSWVQAalgGAEKVAEIHAALDAQLTEKRT
PTTGTGTPW
>gi|357288005|gb|AET72819.1|(1-50:52) hypothetical protein CPVG_00010 [Cyanophage KBS-S-1A]   E=1e-11 s/c=1.45 id=31% cov=45%
-----------------------------------------------------------MPFADLTSDVVVGWVKEklgGDEKVAEIEAALQAQLDEQRT
PTKASGLPW
#
NULL   3706	5728	4211	4064	4839	3729	4763	4308	4069	3323	5509	4640	4464	4937	4285	4423	3815	3783	6325	4665	
HMM    A	C	D	E	F	G	H	I	K	L	M	N	P	Q	R	S	T	V	W	Y	
       M->M	M->I	M->D	I->M	I->I	D->M	D->D	Neff	Neff_I	Neff_D
       0	*	*	0	*	0	*	*	*	*	
M 1    *	*	*	*	*	*	*	*	*	*	0	*	*	*	*	*	*	*	*	*	1
       0	*	*	*	*	*	*	2169	0	0	

S 2    811	*	*	*	*	*	*	*	*	*	*	*	*	*	*	1218	*	*	*	*	2
       0	*	*	*	*	*	*	2169	0	0	

A 3    1355	*	*	*	*	*	*	*	*	*	*	1483	*	*	*	*	1993	*	*	*	3
       0	*	*	*	*	*	*	2319	0	0	

T 4    *	*	*	*	*	*	*	*	*	*	*	*	*	*	*	*	0	*	*	*	4
       0	*	*	*	*	*	*	2319	0	0	

F 5    *	*	*	*	1034	*	*	*	2701	*	*	*	*	*	*	*	*	*	*	1483	5
       0	*	*	*	*	*	*	2319	0	0	

T 6    *	*	*	*	*	*	*	*	*	*	*	*	*	*	*	*	0	*	*	*	6
       0	*	*	*	*	*	*	2319	0	0	

W 7    *	*	*	*	*	*	*	*	*	*	*	*	*	*	*	*	*	*	0	*	7
       0	*	*	*	*	*	*	2319	0	0	

S 8    3035	*	*	*	*	*	*	*	1483	*	*	2952	*	2701	*	2076	*	*	*	*	8
       0	*	*	*	*	*	*	2319	0	0	

I 9    *	*	*	*	*	*	*	466	*	*	*	*	*	*	*	*	*	1858	*	*	9
       0	*	*	*	*	*	*	2319	0	0	

I 10   2952	*	*	*	*	*	*	2076	*	*	*	1858	*	*	*	*	2378	2596	*	*	10
       0	*	*	*	*	*	*	2319	0	0	

N 11   *	*	*	*	*	*	*	*	2378	*	*	2076	*	1763	*	*	1858	*	*	*	11
       0	*	*	*	*	*	*	2319	0	0	

L 12   *	2596	*	*	*	*	*	*	*	261	*	*	*	*	*	*	*	*	*	*	12
       0	*	*	*	*	*	*	2319	0	0	

E 13   *	*	1799	1449	*	*	*	*	*	*	*	*	*	2701	*	*	*	*	*	2378	13
       0	*	*	*	*	*	*	2319	0	0	

R 14   *	*	*	*	*	*	*	*	*	*	*	*	*	*	0	*	*	*	*	*	14
       0	*	*	*	*	*	*	2319	0	0	

R 15   *	*	*	1304	*	*	*	*	*	*	*	2596	*	2378	2076	*	*	*	*	*	15
       0	*	*	*	*	*	*	2319	0	0	

I 16   *	*	*	*	*	*	*	2076	*	1180	*	*	*	*	*	*	1637	*	*	*	16
       0	*	*	*	*	*	*	2319	0	0	

A 17   545	*	*	*	*	*	*	*	*	*	*	*	*	*	*	1669	*	*	*	*	17
       0	*	*	*	*	*	*	2319	0	0	

D 18   *	*	0	*	*	*	*	*	*	*	*	*	*	*	*	*	*	*	*	*	18
       0	*	*	*	*	*	*	2319	0	0	

G 19   *	*	*	*	*	0	*	*	*	*	*	*	*	*	*	*	*	*	*	*	19
       0	*	*	*	*	*	*	2319	0	0	

I 20   *	*	*	*	2378	*	*	2076	*	2596	*	*	*	*	*	*	*	*	*	1304	20
       0	*	*	*	*	*	*	2319	0	0	

V 21   2378	*	*	*	*	*	*	2596	*	*	*	*	*	*	*	*	*	639	*	*	21
       0	*	*	*	*	*	*	2319	0	0	

I 22   *	*	*	*	2952	*	2378	2076	*	*	*	2701	*	*	*	3035	2596	*	*	*	22
       0	*	*	*	*	*	*	2319	0	0	

G 23   *	*	*	*	*	2076	*	*	2701	*	*	*	*	*	*	*	715	*	*	*	23
       0	*	*	*	*	*	*	2319	0	0	

V 24   2378	*	*	*	*	*	*	*	*	*	2596	*	*	*	*	*	*	639	*	*	24
       0	*	*	*	*	*	*	2319	0	0	

H 25   *	*	2378	*	*	*	613	2701	*	*	*	*	*	*	*	*	*	*	*	*	25
       0	*	*	*	*	*	*	2319	0	0	

W 26   *	*	*	*	2378	*	*	*	*	*	*	*	*	*	*	*	*	*	2076	810	26
       0	*	*	*	*	*	*	2319	0	0	

Q 27   *	*	*	*	*	*	*	*	*	*	*	*	*	1219	2701	*	1263	*	*	*	27
       0	*	*	*	*	*	*	2319	0	0	

A 28   2076	*	*	*	*	*	*	*	*	*	*	*	*	*	*	*	*	391	*	*	28
       0	*	*	*	*	*	*	2319	0	0	

M 29   *	*	*	*	*	*	*	2378	*	*	2076	1304	*	*	*	2596	*	*	*	*	29
       0	*	*	*	*	*	*	2319	0	0	

G 30   1263	*	*	*	*	778	*	*	*	*	*	*	*	*	*	*	*	*	*	*	30
       480	*	1821	*	*	*	*	2319	0	0	

V 31   1124	*	*	*	*	*	*	*	*	*	*	*	*	*	*	*	*	886	*	*	31
       830	*	1193	*	*	*	0	2112	0	1163	

E 32   *	*	*	946	*	*	*	*	*	*	*	*	*	*	*	1056	*	*	*	*	32
       0	*	*	*	*	*	0	1597	0	1518	

E 33   *	*	1056	946	*	*	*	*	*	*	*	*	*	*	*	*	*	*	*	*	33
       0	*	*	*	*	1792	492	1597	0	1518	

F 34   *	*	*	*	1447	*	*	*	*	*	*	*	*	1670	*	*	1648	*	*	*	34
       0	*	*	*	*	518	1729	1974	0	1317	

E 35   *	*	*	684	*	*	*	*	*	*	*	*	*	2612	*	2226	*	*	*	*	35
       0	*	*	*	*	0	*	2303	0	1000	

G 36   *	*	391	*	*	2076	*	*	*	*	*	*	*	*	*	*	*	*	*	*	36
       0	*	*	*	*	*	*	2319	0	0	

D 37   *	*	555	*	*	1647	*	*	*	*	*	*	*	*	*	*	*	*	*	*	37
       308	2378	*	1585	585	*	*	2319	1048	0	

P 38   *	*	*	*	*	*	*	*	*	*	*	*	1219	*	*	*	1304	2596	*	*	38
       0	*	*	*	*	*	*	2319	0	0	

Y 39   *	*	*	*	*	*	*	*	*	*	*	*	*	*	*	*	*	*	*	0	39
       0	*	*	*	*	*	*	2319	0	0	

A 40   2076	*	*	*	*	*	*	*	2701	*	*	2378	*	*	*	1263	*	*	*	*	40
       0	*	*	*	*	*	*	2319	0	0	

Y 41   715	*	*	*	2701	*	*	*	*	*	*	*	*	*	*	*	*	*	*	2076	41
       0	*	*	*	*	*	*	2319	0	0	

N 42   *	*	*	*	*	1263	*	*	*	*	*	2076	*	*	2701	*	2378	*	*	*	42
       0	*	*	*	*	*	*	2319	0	0	

I 43   810	*	*	*	2378	*	*	2076	*	*	*	*	*	*	*	*	*	*	*	*	43
       0	*	*	*	*	*	*	2319	0	0	

N 44   *	*	*	*	*	*	*	*	*	*	*	2076	*	2378	*	*	2701	*	*	1263	44
       0	*	*	*	*	*	*	2319	0	0	

N 45   *	*	*	*	*	810	*	*	*	*	*	1219	*	*	*	*	*	*	*	*	45
       0	*	*	*	*	*	*	2319	0	0	

L 46   *	*	*	2701	*	*	*	*	*	2076	*	*	*	2378	*	1263	*	*	*	*	46
       0	*	*	*	*	*	*	2319	0	0	

T 47   2378	*	*	*	*	*	*	2596	*	2952	*	*	*	*	*	*	2076	1858	*	*	47
       0	*	*	*	*	*	*	2319	0	0	

A 48   2076	*	2701	*	*	1263	*	*	*	*	*	*	*	*	*	*	2378	*	*	*	48
       0	*	*	*	*	*	*	2319	0	0	

V 49   *	*	*	*	*	*	*	*	*	391	*	*	*	*	*	*	*	2076	*	*	49
       0	*	*	*	*	*	*	2319	0	0	

E 50   *	*	*	241	*	*	*	*	*	*	*	*	2701	*	*	*	*	*	*	*	50
       0	*	*	*	*	*	*	2319	0	0	

E 51   2596	*	*	2076	*	*	*	*	2701	*	*	*	*	*	1173	*	*	*	*	*	51
       0	*	*	*	*	*	*	2319	0	0	

P 52   *	*	*	*	*	*	*	*	*	*	*	*	0	*	*	*	*	*	*	*	52
       0	*	*	*	*	*	*	2319	0	0	

P 53   *	*	1647	1173	*	*	*	*	*	*	*	*	2076	*	*	*	*	*	*	*	53
       200	*	2952	*	*	*	*	2319	0	0	

A 54   1146	*	*	*	*	*	*	*	*	*	*	*	*	*	*	*	867	*	*	*	54
       1146	*	867	*	*	*	0	2280	0	1000	

E 55   *	*	*	0	*	*	*	*	*	*	*	*	*	*	*	*	*	*	*	*	55
       947	*	1055	*	*	*	0	1601	0	1552	

G 56   *	*	*	*	*	0	*	*	*	*	*	*	*	*	*	*	*	*	*	*	56
       0	*	*	*	*	2586	263	1000	0	1748	

Y 57   *	*	*	*	*	1099	*	*	*	*	*	*	*	*	*	*	*	*	*	908	57
       0	*	*	*	*	1949	432	1498	0	1597	

E 58   *	*	709	1365	*	*	*	*	*	*	*	*	*	*	*	*	*	*	*	*	58
       0	*	*	*	*	0	*	1813	0	1397	

V 59   *	*	*	*	*	*	*	*	*	743	2596	*	*	*	*	*	*	2076	*	*	59
       0	*	*	*	*	*	*	2319	0	0	

V 60   *	*	*	*	*	*	*	2108	*	*	3183	*	*	*	*	*	*	604	*	*	60
       0	*	*	*	*	*	*	2385	0	0	

P 61   1920	*	2498	*	*	*	*	*	*	*	*	*	840	*	*	*	*	*	*	*	61
       0	*	*	*	*	*	*	2385	0	0	

Y 62   *	*	*	*	1318	*	*	*	*	*	*	*	*	*	*	*	*	*	*	739	62
       0	*	*	*	*	*	*	2385	0	0	

D 63   1063	*	1538	2498	*	*	*	*	*	*	*	*	*	*	*	*	*	*	*	*	63
       0	*	*	*	*	*	*	2385	0	0	

D 64   2775	*	228	*	*	*	*	*	*	*	*	*	*	*	*	*	*	*	*	*	64
       0	*	*	*	*	*	*	2385	0	0	

L 65   *	*	*	*	*	*	*	*	*	228	*	*	*	*	*	*	*	2775	*	*	65
       0	*	*	*	*	*	*	2385	0	0	

T 66   2498	*	*	*	*	*	*	*	*	*	*	*	*	*	*	*	281	*	*	*	66
       0	*	*	*	*	*	*	2385	0	0	

E 67   *	*	*	168	*	*	*	*	*	*	*	*	*	*	*	3183	*	*	*	*	67
       0	*	*	*	*	*	*	2385	0	0	

E 68   2775	*	3183	1156	*	*	*	*	*	*	*	*	*	*	*	1760	*	*	*	*	68
       0	*	*	*	*	*	*	2385	0	0	

I 69   2498	*	*	*	*	*	*	1680	*	*	*	*	*	1920	*	*	*	2020	*	*	69
       0	*	*	*	*	*	*	2385	0	0	

V 70   2775	*	*	*	*	*	*	*	*	2498	*	*	*	*	*	*	*	563	*	*	70
       0	*	*	*	*	*	*	2385	0	0	

L 71   *	*	*	*	*	*	*	3082	*	1579	*	*	*	*	*	*	*	870	*	*	71
       0	*	*	*	*	*	*	2385	0	0	

N 72   2498	*	*	3082	*	1472	*	*	*	*	*	2334	*	*	*	2775	*	*	*	*	72
       0	*	*	*	*	*	*	2385	0	0	

W 73   2498	*	*	*	*	*	*	*	*	*	*	*	*	*	*	*	*	*	281	*	73
       0	*	*	*	*	*	*	2385	0	0	

I 74   *	*	*	*	*	*	*	1414	*	*	*	*	*	*	*	*	3082	981	*	*	74
       0	*	*	*	*	*	*	2385	0	0	

W 75   *	*	*	*	*	*	*	*	1063	*	*	*	*	1630	*	*	*	*	2334	*	75
       0	*	*	*	*	*	*	2385	0	0	

N 76   792	*	*	2159	*	*	*	*	*	*	*	2334	*	*	*	*	*	*	*	*	76
       1680	540	*	1663	548	*	*	2385	1702	0	

D 77   *	*	2334	*	*	859	*	*	3135	*	*	*	*	*	*	2873	*	*	*	*	77
       0	*	*	*	*	*	*	2385	0	0	

G 78   1121	*	2131	*	3135	2334	*	*	*	*	*	*	*	*	*	*	*	*	*	*	78
       0	*	*	*	*	*	*	2385	0	0	

V 79   *	*	*	859	*	1998	*	*	*	*	*	*	*	*	*	*	*	2334	*	*	79
       0	*	*	*	*	*	*	2385	0	0	

Y 80   *	*	*	1781	*	*	*	*	1418	*	*	*	*	*	*	*	2873	*	*	2334	80
       174	3135	*	1000	1000	*	*	2385	1000	0	

K 81   *	*	*	*	*	*	*	*	2334	*	*	*	*	*	*	*	*	319	*	*	81
       0	*	*	*	*	*	*	2385	0	0	

E 82   1348	*	*	2334	*	*	*	*	*	*	*	*	*	*	*	*	1290	*	*	*	82
       0	*	*	*	*	*	*	2385	0	0	

E 83   *	*	*	543	*	*	*	*	2873	*	*	*	*	*	2498	*	*	*	*	*	83
       0	*	*	*	*	*	*	2385	0	0	

I 84   *	*	*	*	*	*	*	0	*	*	*	*	*	*	*	*	*	*	*	*	84
       0	*	*	*	*	*	*	2385	0	0	

E 85   *	*	*	443	*	*	2775	*	*	*	*	*	*	3082	*	*	*	*	*	*	85
       0	*	*	*	*	*	*	2385	0	0	

E 86   679	*	*	2334	*	*	*	*	*	*	*	*	*	*	*	*	2498	*	*	*	86
       0	*	*	*	*	*	*	2385	0	0	

Q 87   319	*	*	*	*	*	*	*	*	*	*	*	*	2334	*	*	*	*	*	*	87
       0	*	*	*	*	*	*	2385	0	0	

I 88   *	*	*	*	*	*	*	1414	*	1035	*	*	*	*	*	*	*	2873	*	*	88
       0	*	*	*	*	*	*	2385	0	0	

Q 89   *	*	1630	2873	*	*	*	*	*	*	*	*	*	888	*	*	*	*	*	*	89
       0	*	*	*	*	*	*	2385	0	0	

D 90   1035	*	2334	*	*	2498	*	*	*	*	*	2873	*	*	*	*	*	*	*	*	90
       0	*	*	*	*	*	*	2385	0	0	

N 91   *	*	*	*	2498	2873	*	*	*	*	*	2334	*	1035	*	*	*	*	*	*	91
       0	*	*	*	*	*	*	2385	0	0	

I 92   *	*	*	*	*	*	*	1414	*	1035	*	*	*	*	*	*	*	2873	*	*	92
       0	*	*	*	*	*	*	2385	0	0	

N 93   *	*	1548	*	*	*	*	*	*	*	*	1579	*	*	*	2498	2775	*	*	*	93
       0	*	*	*	*	*	*	2385	0	0	

R 94   *	*	*	319	*	*	*	*	*	*	*	*	*	*	2334	*	*	*	*	*	94
       0	*	*	*	*	*	*	2385	0	0	

L 95   2498	*	*	*	*	*	*	*	2775	2334	*	*	*	1063	*	*	*	*	*	*	95
       0	*	*	*	*	*	*	2385	0	0	

K 96   *	*	*	*	*	*	*	2498	1579	*	*	*	*	*	1035	*	*	*	*	*	96
       0	*	*	*	*	*	*	2385	0	0	

F 97   3135	*	*	*	2334	*	*	*	*	*	*	*	*	*	*	*	540	*	*	*	97
       0	*	*	*	*	*	*	2385	0	0	

P 98   *	*	*	*	*	*	*	*	*	*	*	*	0	*	*	*	*	*	*	*	98
       0	*	*	*	*	*	*	2385	0	0	

V 99   *	*	*	*	*	*	*	*	*	*	*	*	*	*	*	2108	812	2334	*	*	99
       0	*	*	*	*	*	*	2385	0	0	

I 100  *	*	*	*	*	*	*	2334	1548	*	*	*	*	2498	*	*	1823	*	*	*	100
       0	*	*	*	*	*	*	2385	0	0	

G 101  1318	*	*	*	*	739	*	*	*	*	*	*	*	*	*	*	*	*	*	*	101
       0	*	*	*	*	*	*	2385	0	0	

S 102  3135	*	*	*	*	*	*	*	*	*	*	*	*	3082	*	1042	2775	2873	*	*	102
       0	*	*	*	*	*	*	2385	0	0	

G 103  *	*	*	*	*	0	*	*	*	*	*	*	*	*	*	*	*	*	*	*	103
       0	*	*	*	*	*	*	2385	0	0	

I 104  *	*	*	*	*	*	*	2334	1974	1318	*	*	*	*	*	*	2775	*	*	*	104
       0	*	*	*	*	*	*	2385	0	0	

P 105  *	*	*	*	*	*	*	*	*	*	*	*	0	*	*	*	*	*	*	*	105
       0	*	*	*	*	*	*	2385	0	0	

W 106  *	*	*	*	*	*	*	*	*	*	*	*	*	*	*	*	*	*	0	*	106
       0	*	*	0	*	*	*	2128	0	0	

//
```
