## Supporting Information File 6 for "A novel uncultured marine cyanophage lineage with lysogenic potential linked to a putative marine *Synechococcus* ‘relic’ prophage": seq_111

```
HHsearch 1.5
NAME  KMKONFHK_00111 hypothetical protein
FAM   
FILE  tmpyVNvlh
COM   /opt/appli/virfam/lib/hhsearch/hhmake2 -i /tmp/tmpyVNvlh.a3m -seq 10 -id 90 
DATE  Tue Jan 16 06:18:56 2018
LENG  96 match states, 96 columns in multiple alignment
FILT  23 out of 25 sequences passed filter (-id 90 -cov 0 -qid 0 -qsc -20.00 -diff 100)
NEFF  3.5 
SEQ
>ss_pred PSIPRED predicted secondary structure
CHHHHHHHHCCCCCCHHHHHHHHHHHHCCHHHHHHHHHHHHHHHCCCCCCCCHHHHHHHCCCCCCCCCCCCCCCCCHHHHHHHHCCCCCCCCCCCC
>ss_conf PSIPRED confidence values
957677762688865787799999871061489999999998635774656547899752899987422578888711133541479997655579
>Consensus
lqxIxxRIaxxexVsLxerIyxqKxAxrnxsvxxwLrkArrxxxxxxxxxxxxDxllxxldlgxxdpxxhxxxxxxxDDlgdWFxxapxddWxrRd
>KMKONFHK_00111 hypothetical protein
MEFICSKISNGEEVKLTDMIWAEKLAKANRSAGEMLRKARRTAHNPDMQEGSLDSFMNAMDIGDPDPANHRTSFNGPEDIAEWFSQEKTDDWRQRD
>gi|331027943|ref|YP_004421493.1|(20-111:114) unnamed protein product [Synechococcus phage S-CBS2]   gi|294805556|gb|ADF42395.1| hypothetical protein S-CBS2_gp039 [Synechococcus phage S-CBS2]  E=8e-27 s/c=1.33 id=43% cov=97%
IEFICSRIRNGADVPYADMVWIQKWADHNPSVATWLRQARRSAFQQEAAPEGMDSFCQAMDIGEPDPSDHLIGPQDPVELAEWFQNKQ--KWFR--
>gi|78779880|ref|YP_397992.1|(13-103:104) hypothetical protein PMT9312_1496 [Prochlorococcus marinus str. MIT 9312]   gi|78713379|gb|ABB50556.1| conserved hypothetical protein [Prochlorococcus marinus str. MIT 9312]  E=1e-26 s/c=1.34 id=27% cov=96%
IKDIVKRISLDEPVSLEERIYVEKFSKKNSTIWTWLKKANSLRRYGKQNSDGINGLIQNLALNGLETENHFDPQN--DDLADWFSGSP--DWVRR-
>gi|33864883|ref|NP_896442.1|(10-100:101) hypothetical protein SYNW0347 [Synechococcus sp. WH 8102]   gi|33632406|emb|CAE06862.1| conserved hypothetical protein [Synechococcus sp. WH 8102]  E=4e-26 s/c=1.32 id=27% cov=96%
LQEILTRLSKNELVSLDERILIQKYADRNSTVWHWLRKARSIQAMGHLDQQSVGGFMQQMNLPGQTTEDHFNG--SQDDLGEWFQGSP--QWVRR-
>gi|124024813|ref|YP_001013929.1|(10-99:100) hypothetical protein NATL1_01001 [Prochlorococcus marinus str. NATL1A]   gi|123959881|gb|ABM74664.1| Hypothetical protein NATL1_01001 [Prochlorococcus marinus str. NATL1A]  E=5e-26 s/c=1.33 id=30% cov=95%
IQEILTRLSMGKQVTLEERIYINKYATRNQNVSSWLRKASRIQRQ-EKINNQIDELLNGLDLNSDEP--HVTYNPDHDDLGEWFSGAPS--WIRR-
>gi|326782245|ref|YP_004322646.1|(10-99:99) hypothetical protein PHM1_221 [Prochlorococcus phage P-HM1]   gi|310004452|gb|ADO98845.1| hypothetical protein PHM1_221 [Prochlorococcus phage P-HM1]  E=6e-25 s/c=1.29 id=53% cov=95%
LEGICKSIAAGTEVSLDDMIWAEKLSKRNTSARGMLSSARRLVTDDD------STFLKYLDIGDSDPRRHKKGFSGADDIANWFKNKRSDDWRQRD
>gi|33863480|ref|NP_895040.1|(10-99:100) hypothetical protein PMT1211 [Prochlorococcus marinus str. MIT 9313]   gi|33640929|emb|CAE21386.1| conserved hypothetical protein [Prochlorococcus marinus str. MIT 9313]  E=2e-23 s/c=1.23 id=27% cov=95%
LQEILARVASDQPVSLSERIYIHKFADRNQTVATWLHRARREQQKLQPQDG-IDQLLDALQLGSSEPDDHYCSED--DDLGEWFGGAPS--WLGR-
>gi|116075249|ref|ZP_01472509.1|(77-166:166) hypothetical protein RS9916_26854 [Synechococcus sp. RS9916]   gi|116067446|gb|EAU73200.1| hypothetical protein RS9916_26854 [Synechococcus sp. RS9916]  E=7e-23 s/c=1.21 id=20% cov=95%
LQEILGRVARSEPVSLQERVLLQKYADRDRTVSSWVHRAERLRQRGCAAPGLDGLLDDLDLGSNDAGDRHRPG----DDLGDWFGGA--SPWLRRD
>gi|317969567|ref|ZP_07970957.1|(10-101:102) hypothetical protein SCB02_08530 [Synechococcus sp. CB0205]   E=1e-18 s/c=1.04 id=26% cov=96%
LQNIVHRIGADQAVSLQERIYLQKFADRDHAVAAWLR--QARRRQQAASSQGLDRLMAELDLGEVDPGAAFRPdPEDPGDLGDWFGQAP--DWLRR-
>gi|312281414|ref|YP_004030777.1|(18-55:67) hypothetical protein PSSM4_168.2 [Prochlorococcus phage P-SSM4]   gi|301153898|gb|ADK66299.1| hypothetical protein PSSM4_168.2 [Prochlorococcus phage P-SSM4]  E=2e-07 s/c=1.54 id=38% cov=41%
LYDICYRIKANVEVPLDDRIWMTKLADHNKSAKGIVEQ----------------------------------------------------------
#
NULL   3706	5728	4211	4064	4839	3729	4763	4308	4069	3323	5509	4640	4464	4937	4285	4423	3815	3783	6325	4665	
HMM    A	C	D	E	F	G	H	I	K	L	M	N	P	Q	R	S	T	V	W	Y	
       M->M	M->I	M->D	I->M	I->I	D->M	D->D	Neff	Neff_I	Neff_D
       0	*	*	0	*	0	*	*	*	*	
M 1    *	*	*	*	*	*	*	1570	*	693	4486	*	*	*	*	*	*	*	*	*	1
       0	*	*	*	*	*	*	3520	0	0	

E 2    *	*	*	1772	*	*	*	*	3334	*	*	*	*	788	*	*	*	*	*	5119	2
       0	*	*	*	*	*	*	3520	0	0	

F 3    4355	*	3820	1568	2811	2879	*	*	4675	*	*	3055	*	*	*	3248	*	*	*	*	3
       0	*	*	*	*	*	*	3520	0	0	

I 4    *	*	*	*	*	*	*	0	*	*	*	*	*	*	*	*	*	*	*	*	4
       0	*	*	*	*	*	*	3520	0	0	

C 5    *	1144	*	*	*	*	*	3475	*	1642	*	*	*	*	*	*	*	2867	*	*	5
       0	*	*	*	*	*	*	3520	0	0	

S 6    4634	*	4858	*	*	3332	4472	*	2056	*	*	3379	*	*	3540	2807	2421	*	*	5119	6
       0	*	*	*	*	*	*	3520	0	0	

K 7    *	*	4355	*	*	*	*	*	4486	*	*	*	*	4333	313	4270	*	*	*	*	7
       0	*	*	*	*	*	*	3520	0	0	

I 8    *	*	*	*	*	*	*	568	*	2552	*	*	*	*	*	*	*	2692	*	*	8
       0	*	*	*	*	*	*	3520	0	0	

S 9    1184	*	*	*	*	4472	*	*	5119	*	*	*	*	*	4123	1629	4167	4333	*	*	9
       0	*	*	*	*	*	*	3520	0	0	

N 10   2992	*	3450	4167	*	*	*	*	3257	3442	4539	2461	*	3019	4123	3488	*	*	*	4795	10
       0	*	*	*	*	*	*	3520	0	0	

G 11   4167	*	2511	*	*	1099	*	*	*	*	*	2986	*	4795	*	2839	*	*	*	*	11
       0	*	*	*	*	*	*	3520	0	0	

E 12   4123	*	4795	991	*	*	*	*	3457	4167	*	*	*	3551	4577	*	3312	5119	*	*	12
       0	*	*	*	*	*	*	3520	0	0	

E 13   4472	*	3234	1702	4615	*	*	*	*	3046	*	4333	2461	3320	*	4379	*	*	*	*	13
       0	*	*	*	*	*	*	3520	0	0	

V 14   *	*	*	*	*	*	*	4379	*	*	*	*	*	*	*	*	*	71	*	*	14
       0	*	*	*	*	*	*	3520	0	0	

K 15   *	*	*	4167	*	*	*	*	2892	*	*	*	3536	*	*	880	2472	*	*	*	15
       0	*	*	*	*	*	*	3520	0	0	

L 16   *	*	*	*	4130	*	*	4355	*	257	*	*	*	*	*	*	*	*	*	4123	16
       0	*	*	*	*	*	*	3520	0	0	

T 17   4123	*	2157	2110	*	4795	4577	*	4323	*	*	4130	*	2455	*	4634	3660	*	*	*	17
       0	*	*	*	*	*	*	3520	0	0	

D 18   *	*	1484	638	*	*	*	*	*	*	*	*	*	*	*	*	*	*	*	*	18
       0	*	*	*	*	*	*	3520	0	0	

M 19   *	*	*	*	*	*	*	*	*	*	1451	*	*	*	657	*	*	*	*	*	19
       0	*	*	*	*	*	*	3542	0	0	

I 20   *	*	*	*	*	*	*	473	*	4167	*	*	*	*	*	*	*	2158	*	*	20
       0	*	*	*	*	*	*	3542	0	0	

W 21   *	*	*	*	*	*	*	*	*	3285	*	*	*	*	*	*	*	*	1344	990	21
       0	*	*	*	*	*	*	3542	0	0	

A 22   1962	*	*	*	*	*	*	1855	*	2527	5145	*	*	*	*	*	*	1915	*	*	22
       0	*	*	*	*	*	*	3542	0	0	

E 23   *	*	4759	1914	*	*	4687	*	*	*	*	3642	*	1007	*	4235	5145	*	*	*	23
       0	*	*	*	*	*	*	3542	0	0	

K 24   *	*	*	*	*	*	*	*	72	*	*	*	*	4368	*	*	*	*	*	*	24
       0	*	*	*	*	*	*	3542	0	0	

L 25   4167	*	*	*	1484	*	*	*	*	1565	*	*	*	*	*	*	*	*	4160	2375	25
       0	*	*	*	*	*	*	3542	0	0	

A 26   137	*	*	*	*	*	*	*	*	*	*	*	*	*	*	3466	*	*	*	*	26
       0	*	*	*	*	*	*	3542	0	0	

K 27   *	*	1319	3771	*	*	*	*	1325	*	*	*	*	*	*	4708	4579	*	*	4421	27
       0	*	*	*	*	*	*	3542	0	0	

A 28   2493	*	*	*	*	*	2934	*	3482	*	*	*	*	4167	976	4720	*	*	*	*	28
       0	*	*	*	*	*	*	3542	0	0	

N 29   *	*	1543	*	*	*	4720	*	*	*	*	692	*	*	*	*	*	*	*	*	29
       0	*	*	*	*	*	*	3542	0	0	

R 30   3721	*	*	*	*	3474	4520	*	5145	*	*	*	4160	2518	2543	2457	2490	*	*	*	30
       0	*	*	*	*	*	*	3542	0	0	

S 31   4520	*	*	*	*	*	*	*	4167	4720	*	4579	*	*	*	1233	1338	*	*	*	31
       0	*	*	*	*	*	*	3542	0	0	

A 32   1565	*	*	*	*	*	*	2876	*	*	*	*	*	*	*	*	*	927	*	*	32
       0	*	*	*	*	*	*	3542	0	0	

G 33   2196	*	*	*	*	3399	*	*	5145	4909	*	4167	*	*	2555	1880	*	*	2968	*	33
       0	*	*	*	*	*	*	3542	0	0	

E 34   4520	*	4720	2924	*	3017	4443	*	*	3394	*	4708	*	*	*	1926	2180	*	*	*	34
       0	*	*	*	*	*	*	3542	0	0	

M 35   *	*	*	*	*	*	*	5145	*	*	2139	*	*	*	*	*	*	*	425	*	35
       0	*	*	*	*	*	*	3542	0	0	

L 36   *	*	*	*	*	*	*	*	*	334	3614	*	*	*	*	*	*	3002	*	*	36
       0	*	*	*	*	*	*	3542	0	0	

R 37   *	*	*	5145	*	*	3390	*	2519	*	*	4909	*	3577	1185	3483	4167	*	*	*	37
       64	*	4520	*	*	*	*	3542	0	0	

K 38   *	*	*	*	*	*	*	*	1098	*	*	*	*	2879	1938	4308	3547	*	*	*	38
       0	*	*	*	*	*	0	3515	0	1000	

A 39   0	*	*	*	*	*	*	*	*	*	*	*	*	*	*	*	*	*	*	*	39
       0	*	*	*	*	0	*	3480	0	1000	

R 40   *	*	*	4110	*	*	*	4683	*	*	*	3468	*	2624	995	4554	3233	*	*	*	40
       0	*	*	*	*	*	*	3509	0	0	

R 41   4477	*	*	*	*	*	*	*	*	*	*	*	*	4434	470	2421	*	*	*	*	41
       57	*	4697	*	*	*	*	3509	0	0	

T 42   *	*	*	4596	3454	*	*	2050	3527	2372	4304	*	*	4569	4431	4047	2773	*	*	*	42
       0	*	*	*	*	0	*	3486	0	1000	

A 43   2049	*	*	*	*	*	*	*	*	*	*	*	*	1413	1815	4399	*	4288	*	*	43
       0	*	*	*	*	*	*	3509	0	0	

H 44   2755	*	*	*	3109	*	4539	*	*	*	4699	*	*	2233	1715	4697	3343	*	*	*	44
       85	*	4135	*	*	*	*	3509	0	0	

N 45   *	*	4219	4527	*	4709	*	*	3327	*	4327	1864	*	2367	3256	4634	*	*	*	3298	45
       69	*	4423	*	*	0	*	3445	0	1031	

P 46   *	*	4266	*	4526	1177	*	*	*	4575	*	*	1871	2765	*	*	*	*	*	*	46
       58	*	4664	*	*	0	*	3486	0	1000	

D 47   2572	4091	2710	2422	*	*	4380	*	3308	*	*	4288	*	3596	*	*	2730	*	*	*	47
       161	*	3246	*	*	0	*	3514	0	1000	

M 48   1703	*	*	*	*	*	*	4455	2672	4297	2569	*	3511	2776	*	*	*	4745	*	*	48
       117	*	3677	*	*	*	0	3407	0	1147	

Q 49   2859	*	4194	2745	*	*	*	4370	4097	*	*	2200	*	2172	*	3158	*	*	*	*	49
       78	*	4249	*	*	*	0	3393	0	1338	

E 50   *	*	2627	3195	*	*	*	*	4103	*	*	2638	2192	4115	3912	2581	*	*	*	*	50
       73	*	4344	*	*	1577	589	3363	0	1449	

G 51   *	*	3063	3060	*	977	*	*	*	*	*	4280	*	3182	*	*	3462	*	*	*	51
       150	*	3339	*	*	1152	862	3378	0	1364	

S 52   3915	*	*	*	*	1218	*	*	*	3836	*	3912	4363	4316	*	1897	*	*	*	*	52
       0	*	*	*	*	1153	862	3358	0	1364	

L 53   *	*	4017	*	4042	*	*	1825	*	1862	3898	*	*	*	*	*	3322	2708	*	*	53
       0	*	*	*	*	0	*	3407	0	1147	

D 54   *	*	412	*	*	3253	*	*	*	*	*	3440	*	*	*	4288	*	*	*	*	54
       0	*	*	*	*	*	*	3509	0	0	

S 55   *	*	2488	2748	*	2932	*	*	3770	4110	*	4392	*	3720	3530	2743	4288	*	*	*	55
       0	*	*	*	*	*	*	3509	0	0	

F 56   *	*	*	*	1097	*	*	*	*	909	*	*	*	*	*	*	*	*	*	*	56
       0	*	*	*	*	*	*	3509	0	0	

M 57   *	4084	4110	*	*	*	*	2931	*	1013	2220	*	*	*	*	*	4585	*	*	*	57
       0	*	*	*	*	*	*	3509	0	0	

N 58   3536	*	3354	*	*	4585	4135	4863	4288	*	*	1514	*	2025	*	*	4797	*	*	*	58
       0	*	*	*	*	*	*	3509	0	0	

A 59   2491	*	4863	3576	*	4554	4399	*	3560	4110	*	2826	*	3295	4697	2850	*	*	*	4288	59
       0	*	*	*	*	*	*	3509	0	0	

M 60   *	*	4110	*	4392	*	*	*	*	908	1468	*	*	*	*	*	*	*	*	*	60
       0	*	*	*	*	*	*	3509	0	0	

D 61   4548	*	778	*	*	2459	*	*	*	4110	*	3406	*	4648	*	*	*	*	*	*	61
       0	*	*	*	*	*	*	3509	0	0	

I 62   *	*	*	*	*	4110	*	1712	*	651	*	*	*	*	*	*	*	*	*	*	62
       0	*	*	*	*	*	*	3509	0	0	

G 63   *	*	3365	*	*	489	*	*	*	*	*	3551	4412	*	*	4110	*	*	*	*	63
       61	*	4585	*	*	*	*	3509	0	0	

D 64   *	*	1922	2674	4117	2363	*	*	*	*	*	4034	*	*	4540	2599	4097	*	*	*	64
       0	*	*	*	*	*	0	3483	0	1000	

P 65   *	4799	3236	*	*	*	*	*	*	2775	*	*	1825	4371	4540	2360	*	2801	*	*	65
       0	*	*	*	*	0	*	3483	0	1000	

D 66   4110	*	574	2457	*	*	*	*	*	*	*	4597	*	*	*	*	4412	*	*	*	66
       53	*	4797	*	*	*	*	3509	0	0	

P 67   *	*	*	*	*	3175	*	*	4348	*	*	*	518	*	*	4337	3433	*	*	*	67
       65	*	4505	*	*	0	*	3504	0	1000	

A 68   4503	3311	2782	2053	*	3055	*	4037	*	*	*	*	*	*	4266	2086	*	*	*	*	68
       0	*	*	*	*	*	0	3486	0	1000	

N 69   4420	*	1473	*	*	*	*	*	*	*	*	1410	*	*	3153	3261	*	*	*	*	69
       119	4798	4540	0	*	0	*	3486	1000	1000	

H 70   3534	*	*	*	*	*	465	*	*	*	4100	*	*	*	*	3575	*	*	*	4405	70
       0	*	*	*	*	*	0	3490	0	1000	

R 71   *	*	*	*	1826	4533	*	*	2196	4048	*	*	*	4100	1993	*	*	4498	*	4561	71
       0	*	*	*	*	*	0	3490	0	1000	

T 72   4690	4561	4494	*	*	4533	*	4048	3168	*	*	2022	3937	*	2900	4405	2583	*	*	*	72
       0	*	*	*	*	0	*	3490	0	1000	

S 73   *	*	*	*	4585	1251	*	*	*	*	*	4187	1483	*	*	3592	*	*	*	4554	73
       474	4477	2089	0	*	*	*	3509	1000	0	

F 74   *	*	4155	2989	1655	*	*	*	*	3955	*	2064	2890	4013	*	*	*	*	*	*	74
       0	*	*	*	*	*	0	3271	0	1511	

N 75   *	*	4077	3069	*	*	3905	*	3908	*	*	1926	3062	2834	*	2599	*	*	*	*	75
       411	*	2013	*	*	734	1326	3271	0	1511	

G 76   *	*	1553	*	*	1695	*	*	*	*	*	*	3060	*	*	2118	*	*	*	*	76
       0	*	*	*	*	*	0	3251	0	1602	

P 77   2530	*	4271	3876	*	*	3973	*	*	*	*	*	1600	2877	4024	*	*	3111	*	*	77
       0	*	*	*	*	0	*	3251	0	1602	

E 78   *	*	312	3467	*	4477	*	*	*	*	*	*	*	*	*	*	*	4084	*	*	78
       0	*	*	*	*	*	*	3509	0	0	

D 79   *	*	417	1993	*	*	*	*	*	*	*	*	*	*	*	*	*	*	*	*	79
       0	*	*	*	*	*	*	3509	0	0	

I 80   *	*	*	*	*	*	*	1262	*	778	*	*	*	*	*	*	*	*	*	*	80
       0	*	*	*	*	*	*	3509	0	0	

A 81   2352	*	*	*	*	922	*	*	4697	*	*	*	4339	*	*	4392	4187	3541	*	*	81
       0	*	*	*	*	*	*	3509	0	0	

E 82   *	*	1194	1302	*	*	4339	*	*	*	*	4288	*	*	*	4135	*	*	*	*	82
       0	*	*	*	*	*	*	3509	0	0	

W 83   *	*	*	*	4187	*	*	*	*	*	*	*	*	*	*	*	*	*	81	*	83
       0	*	*	*	*	*	*	3509	0	0	

F 84   *	*	*	*	0	*	*	*	*	*	*	*	*	*	*	*	*	*	*	*	84
       0	*	*	*	*	*	*	3509	0	0	

S 85   *	*	*	*	*	1677	4399	*	3479	*	*	4434	*	3239	*	1477	4683	*	*	*	85
       0	*	*	*	*	*	*	3509	0	0	

Q 86   *	*	*	*	*	998	*	*	*	*	*	2428	*	2128	3559	*	*	*	*	*	86
       0	*	*	*	*	*	*	3509	0	0	

E 87   1053	*	2922	2871	*	*	*	*	3182	*	*	*	*	*	*	2845	*	*	*	*	87
       207	*	2904	*	*	*	*	3509	0	0	

K 88   *	*	*	*	*	*	*	*	2012	*	*	*	797	3905	3188	*	*	*	*	*	88
       573	*	1610	*	*	*	0	3371	0	1247	

T 89   *	*	*	*	*	3391	3663	*	*	*	*	*	1861	*	*	1053	3864	*	*	*	89
       997	*	1003	*	*	1584	585	3014	0	1949	

D 90   *	*	436	*	*	*	*	*	*	*	*	*	*	*	*	1938	*	*	*	*	90
       0	*	*	*	*	984	1016	2599	0	2264	

D 91   *	*	589	*	*	*	*	*	3673	*	*	*	2390	3925	*	*	*	*	*	*	91
       0	*	*	*	*	0	*	3273	0	1589	

W 92   *	*	*	*	*	*	*	*	*	*	*	*	*	*	*	*	*	*	0	*	92
       0	*	*	*	*	*	*	3509	0	0	

R 93   *	*	*	*	4084	*	*	3443	*	1386	*	*	*	*	1645	*	*	2769	*	*	93
       0	*	*	*	*	*	*	3509	0	0	

Q 94   4135	*	*	*	*	3665	*	*	4339	*	*	*	*	1645	1015	*	*	*	*	*	94
       0	*	*	*	*	*	*	3509	0	0	

R 95   *	*	*	*	*	*	*	*	*	*	*	*	*	*	0	*	*	*	*	*	95
       0	*	*	*	*	*	*	3430	0	0	

D 96   *	*	0	*	*	*	*	*	*	*	*	*	*	*	*	*	*	*	*	*	96
       0	*	*	0	*	*	*	2599	0	0	

//
```
