## Supporting Information File 6 for "A novel uncultured marine cyanophage lineage with lysogenic potential linked to a putative marine *Synechococcus* ‘relic’ prophage": seq_112

```
HHsearch 1.5
NAME  KMKONFHK_00112 hypothetical protein
FAM   
FILE  tmp1Pww9z
COM   /opt/appli/virfam/lib/hhsearch/hhmake2 -i /tmp/tmp1Pww9z.a3m -seq 10 -id 90 
DATE  Tue Jan 16 06:19:25 2018
LENG  105 match states, 105 columns in multiple alignment
FILT  1 out of 3 sequences passed filter (-id 90 -cov 0 -qid 0 -qsc -20.00 -diff 100)
NEFF  1.0 
SEQ
>ss_pred PSIPRED predicted secondary structure
CCCCCCCCCHHHHHHHHHHHHHHHHCCHHHHHHHHHHHHHHCCCCHHHHHHHHHHCCCCCCCCCCHHHHHHHHHHHHHHHHHHHHHHHHCCCCCCCCCCC
CCCCC
>ss_conf PSIPRED confidence values
9124555732345542232222331000235678888876414631345421210476556742002201222476653002221122116778861010
11379
>Consensus
mavnithepidlrrlsqqdradharsgrraaaekavaritqsrgndkmvrnraekaspkstgssdyirgvaiqqerkrqqgqenrraeslrpslpnpiqa
aiygn
>KMKONFHK_00112 hypothetical protein
MAVNITHEPIDLRRLSQQDRADHARSGRRAAAEKAVARITQSRGNDKMVRNRAEKASPKSTGSSDYIRGVAIQQERKRQQGQENRRAESLRPSLPNPIQA
AIYGN
#
NULL   3706	5728	4211	4064	4839	3729	4763	4308	4069	3323	5509	4640	4464	4937	4285	4423	3815	3783	6325	4665	
HMM    A	C	D	E	F	G	H	I	K	L	M	N	P	Q	R	S	T	V	W	Y	
       M->M	M->I	M->D	I->M	I->I	D->M	D->D	Neff	Neff_I	Neff_D
       0	*	*	0	*	0	*	*	*	*	
M 1    *	*	*	*	*	*	*	*	*	*	0	*	*	*	*	*	*	*	*	*	1
       0	*	*	*	*	*	*	1000	0	0	

A 2    0	*	*	*	*	*	*	*	*	*	*	*	*	*	*	*	*	*	*	*	2
       0	*	*	*	*	*	*	1000	0	0	

V 3    *	*	*	*	*	*	*	*	*	*	*	*	*	*	*	*	*	0	*	*	3
       0	*	*	*	*	*	*	1000	0	0	

N 4    *	*	*	*	*	*	*	*	*	*	*	0	*	*	*	*	*	*	*	*	4
       0	*	*	*	*	*	*	1000	0	0	

I 5    *	*	*	*	*	*	*	0	*	*	*	*	*	*	*	*	*	*	*	*	5
       0	*	*	*	*	*	*	1000	0	0	

T 6    *	*	*	*	*	*	*	*	*	*	*	*	*	*	*	*	0	*	*	*	6
       0	*	*	*	*	*	*	1000	0	0	

H 7    *	*	*	*	*	*	0	*	*	*	*	*	*	*	*	*	*	*	*	*	7
       0	*	*	*	*	*	*	1000	0	0	

E 8    *	*	*	0	*	*	*	*	*	*	*	*	*	*	*	*	*	*	*	*	8
       0	*	*	*	*	*	*	1000	0	0	

P 9    *	*	*	*	*	*	*	*	*	*	*	*	0	*	*	*	*	*	*	*	9
       0	*	*	*	*	*	*	1000	0	0	

I 10   *	*	*	*	*	*	*	0	*	*	*	*	*	*	*	*	*	*	*	*	10
       0	*	*	*	*	*	*	1000	0	0	

D 11   *	*	0	*	*	*	*	*	*	*	*	*	*	*	*	*	*	*	*	*	11
       0	*	*	*	*	*	*	1000	0	0	

L 12   *	*	*	*	*	*	*	*	*	0	*	*	*	*	*	*	*	*	*	*	12
       0	*	*	*	*	*	*	1000	0	0	

R 13   *	*	*	*	*	*	*	*	*	*	*	*	*	*	0	*	*	*	*	*	13
       0	*	*	*	*	*	*	1000	0	0	

R 14   *	*	*	*	*	*	*	*	*	*	*	*	*	*	0	*	*	*	*	*	14
       0	*	*	*	*	*	*	1000	0	0	

L 15   *	*	*	*	*	*	*	*	*	0	*	*	*	*	*	*	*	*	*	*	15
       0	*	*	*	*	*	*	1000	0	0	

S 16   *	*	*	*	*	*	*	*	*	*	*	*	*	*	*	0	*	*	*	*	16
       0	*	*	*	*	*	*	1000	0	0	

Q 17   *	*	*	*	*	*	*	*	*	*	*	*	*	0	*	*	*	*	*	*	17
       0	*	*	*	*	*	*	1000	0	0	

Q 18   *	*	*	*	*	*	*	*	*	*	*	*	*	0	*	*	*	*	*	*	18
       0	*	*	*	*	*	*	1000	0	0	

D 19   *	*	0	*	*	*	*	*	*	*	*	*	*	*	*	*	*	*	*	*	19
       0	*	*	*	*	*	*	1000	0	0	

R 20   *	*	*	*	*	*	*	*	*	*	*	*	*	*	0	*	*	*	*	*	20
       0	*	*	*	*	*	*	1000	0	0	

A 21   0	*	*	*	*	*	*	*	*	*	*	*	*	*	*	*	*	*	*	*	21
       0	*	*	*	*	*	*	1000	0	0	

D 22   *	*	0	*	*	*	*	*	*	*	*	*	*	*	*	*	*	*	*	*	22
       0	*	*	*	*	*	*	1000	0	0	

H 23   *	*	*	*	*	*	0	*	*	*	*	*	*	*	*	*	*	*	*	*	23
       0	*	*	*	*	*	*	1000	0	0	

A 24   0	*	*	*	*	*	*	*	*	*	*	*	*	*	*	*	*	*	*	*	24
       0	*	*	*	*	*	*	1000	0	0	

R 25   *	*	*	*	*	*	*	*	*	*	*	*	*	*	0	*	*	*	*	*	25
       0	*	*	*	*	*	*	1000	0	0	

S 26   *	*	*	*	*	*	*	*	*	*	*	*	*	*	*	0	*	*	*	*	26
       0	*	*	*	*	*	*	1000	0	0	

G 27   *	*	*	*	*	0	*	*	*	*	*	*	*	*	*	*	*	*	*	*	27
       0	*	*	*	*	*	*	1000	0	0	

R 28   *	*	*	*	*	*	*	*	*	*	*	*	*	*	0	*	*	*	*	*	28
       0	*	*	*	*	*	*	1000	0	0	

R 29   *	*	*	*	*	*	*	*	*	*	*	*	*	*	0	*	*	*	*	*	29
       0	*	*	*	*	*	*	1000	0	0	

A 30   0	*	*	*	*	*	*	*	*	*	*	*	*	*	*	*	*	*	*	*	30
       0	*	*	*	*	*	*	1000	0	0	

A 31   0	*	*	*	*	*	*	*	*	*	*	*	*	*	*	*	*	*	*	*	31
       0	*	*	*	*	*	*	1000	0	0	

A 32   0	*	*	*	*	*	*	*	*	*	*	*	*	*	*	*	*	*	*	*	32
       0	*	*	*	*	*	*	1000	0	0	

E 33   *	*	*	0	*	*	*	*	*	*	*	*	*	*	*	*	*	*	*	*	33
       0	*	*	*	*	*	*	1000	0	0	

K 34   *	*	*	*	*	*	*	*	0	*	*	*	*	*	*	*	*	*	*	*	34
       0	*	*	*	*	*	*	1000	0	0	

A 35   0	*	*	*	*	*	*	*	*	*	*	*	*	*	*	*	*	*	*	*	35
       0	*	*	*	*	*	*	1000	0	0	

V 36   *	*	*	*	*	*	*	*	*	*	*	*	*	*	*	*	*	0	*	*	36
       0	*	*	*	*	*	*	1000	0	0	

A 37   0	*	*	*	*	*	*	*	*	*	*	*	*	*	*	*	*	*	*	*	37
       0	*	*	*	*	*	*	1000	0	0	

R 38   *	*	*	*	*	*	*	*	*	*	*	*	*	*	0	*	*	*	*	*	38
       0	*	*	*	*	*	*	1000	0	0	

I 39   *	*	*	*	*	*	*	0	*	*	*	*	*	*	*	*	*	*	*	*	39
       0	*	*	*	*	*	*	1000	0	0	

T 40   *	*	*	*	*	*	*	*	*	*	*	*	*	*	*	*	0	*	*	*	40
       0	*	*	*	*	*	*	1000	0	0	

Q 41   *	*	*	*	*	*	*	*	*	*	*	*	*	0	*	*	*	*	*	*	41
       0	*	*	*	*	*	*	1000	0	0	

S 42   *	*	*	*	*	*	*	*	*	*	*	*	*	*	*	0	*	*	*	*	42
       0	*	*	*	*	*	*	1000	0	0	

R 43   *	*	*	*	*	*	*	*	*	*	*	*	*	*	0	*	*	*	*	*	43
       0	*	*	*	*	*	*	1000	0	0	

G 44   *	*	*	*	*	0	*	*	*	*	*	*	*	*	*	*	*	*	*	*	44
       0	*	*	*	*	*	*	1000	0	0	

N 45   *	*	*	*	*	*	*	*	*	*	*	0	*	*	*	*	*	*	*	*	45
       0	*	*	*	*	*	*	1000	0	0	

D 46   *	*	0	*	*	*	*	*	*	*	*	*	*	*	*	*	*	*	*	*	46
       0	*	*	*	*	*	*	1000	0	0	

K 47   *	*	*	*	*	*	*	*	0	*	*	*	*	*	*	*	*	*	*	*	47
       0	*	*	*	*	*	*	1000	0	0	

M 48   *	*	*	*	*	*	*	*	*	*	0	*	*	*	*	*	*	*	*	*	48
       0	*	*	*	*	*	*	1000	0	0	

V 49   *	*	*	*	*	*	*	*	*	*	*	*	*	*	*	*	*	0	*	*	49
       0	*	*	*	*	*	*	1000	0	0	

R 50   *	*	*	*	*	*	*	*	*	*	*	*	*	*	0	*	*	*	*	*	50
       0	*	*	*	*	*	*	1000	0	0	

N 51   *	*	*	*	*	*	*	*	*	*	*	0	*	*	*	*	*	*	*	*	51
       0	*	*	*	*	*	*	1000	0	0	

R 52   *	*	*	*	*	*	*	*	*	*	*	*	*	*	0	*	*	*	*	*	52
       0	*	*	*	*	*	*	1000	0	0	

A 53   0	*	*	*	*	*	*	*	*	*	*	*	*	*	*	*	*	*	*	*	53
       0	*	*	*	*	*	*	1000	0	0	

E 54   *	*	*	0	*	*	*	*	*	*	*	*	*	*	*	*	*	*	*	*	54
       0	*	*	*	*	*	*	1000	0	0	

K 55   *	*	*	*	*	*	*	*	0	*	*	*	*	*	*	*	*	*	*	*	55
       0	*	*	*	*	*	*	1000	0	0	

A 56   0	*	*	*	*	*	*	*	*	*	*	*	*	*	*	*	*	*	*	*	56
       0	*	*	*	*	*	*	1000	0	0	

S 57   *	*	*	*	*	*	*	*	*	*	*	*	*	*	*	0	*	*	*	*	57
       0	*	*	*	*	*	*	1000	0	0	

P 58   *	*	*	*	*	*	*	*	*	*	*	*	0	*	*	*	*	*	*	*	58
       0	*	*	*	*	*	*	1000	0	0	

K 59   *	*	*	*	*	*	*	*	0	*	*	*	*	*	*	*	*	*	*	*	59
       0	*	*	*	*	*	*	1000	0	0	

S 60   *	*	*	*	*	*	*	*	*	*	*	*	*	*	*	0	*	*	*	*	60
       0	*	*	*	*	*	*	1000	0	0	

T 61   *	*	*	*	*	*	*	*	*	*	*	*	*	*	*	*	0	*	*	*	61
       0	*	*	*	*	*	*	1000	0	0	

G 62   *	*	*	*	*	0	*	*	*	*	*	*	*	*	*	*	*	*	*	*	62
       0	*	*	*	*	*	*	1000	0	0	

S 63   *	*	*	*	*	*	*	*	*	*	*	*	*	*	*	0	*	*	*	*	63
       0	*	*	*	*	*	*	1000	0	0	

S 64   *	*	*	*	*	*	*	*	*	*	*	*	*	*	*	0	*	*	*	*	64
       0	*	*	*	*	*	*	1000	0	0	

D 65   *	*	0	*	*	*	*	*	*	*	*	*	*	*	*	*	*	*	*	*	65
       0	*	*	*	*	*	*	1000	0	0	

Y 66   *	*	*	*	*	*	*	*	*	*	*	*	*	*	*	*	*	*	*	0	66
       0	*	*	*	*	*	*	1000	0	0	

I 67   *	*	*	*	*	*	*	0	*	*	*	*	*	*	*	*	*	*	*	*	67
       0	*	*	*	*	*	*	1000	0	0	

R 68   *	*	*	*	*	*	*	*	*	*	*	*	*	*	0	*	*	*	*	*	68
       0	*	*	*	*	*	*	1000	0	0	

G 69   *	*	*	*	*	0	*	*	*	*	*	*	*	*	*	*	*	*	*	*	69
       0	*	*	*	*	*	*	1000	0	0	

V 70   *	*	*	*	*	*	*	*	*	*	*	*	*	*	*	*	*	0	*	*	70
       0	*	*	*	*	*	*	1000	0	0	

A 71   0	*	*	*	*	*	*	*	*	*	*	*	*	*	*	*	*	*	*	*	71
       0	*	*	*	*	*	*	1000	0	0	

I 72   *	*	*	*	*	*	*	0	*	*	*	*	*	*	*	*	*	*	*	*	72
       0	*	*	*	*	*	*	1000	0	0	

Q 73   *	*	*	*	*	*	*	*	*	*	*	*	*	0	*	*	*	*	*	*	73
       0	*	*	*	*	*	*	1000	0	0	

Q 74   *	*	*	*	*	*	*	*	*	*	*	*	*	0	*	*	*	*	*	*	74
       0	*	*	*	*	*	*	1000	0	0	

E 75   *	*	*	0	*	*	*	*	*	*	*	*	*	*	*	*	*	*	*	*	75
       0	*	*	*	*	*	*	1000	0	0	

R 76   *	*	*	*	*	*	*	*	*	*	*	*	*	*	0	*	*	*	*	*	76
       0	*	*	*	*	*	*	1000	0	0	

K 77   *	*	*	*	*	*	*	*	0	*	*	*	*	*	*	*	*	*	*	*	77
       0	*	*	*	*	*	*	1000	0	0	

R 78   *	*	*	*	*	*	*	*	*	*	*	*	*	*	0	*	*	*	*	*	78
       0	*	*	*	*	*	*	1000	0	0	

Q 79   *	*	*	*	*	*	*	*	*	*	*	*	*	0	*	*	*	*	*	*	79
       0	*	*	*	*	*	*	1000	0	0	

Q 80   *	*	*	*	*	*	*	*	*	*	*	*	*	0	*	*	*	*	*	*	80
       0	*	*	*	*	*	*	1000	0	0	

G 81   *	*	*	*	*	0	*	*	*	*	*	*	*	*	*	*	*	*	*	*	81
       0	*	*	*	*	*	*	1000	0	0	

Q 82   *	*	*	*	*	*	*	*	*	*	*	*	*	0	*	*	*	*	*	*	82
       0	*	*	*	*	*	*	1000	0	0	

E 83   *	*	*	0	*	*	*	*	*	*	*	*	*	*	*	*	*	*	*	*	83
       0	*	*	*	*	*	*	1000	0	0	

N 84   *	*	*	*	*	*	*	*	*	*	*	0	*	*	*	*	*	*	*	*	84
       0	*	*	*	*	*	*	1000	0	0	

R 85   *	*	*	*	*	*	*	*	*	*	*	*	*	*	0	*	*	*	*	*	85
       0	*	*	*	*	*	*	1000	0	0	

R 86   *	*	*	*	*	*	*	*	*	*	*	*	*	*	0	*	*	*	*	*	86
       0	*	*	*	*	*	*	1000	0	0	

A 87   0	*	*	*	*	*	*	*	*	*	*	*	*	*	*	*	*	*	*	*	87
       0	*	*	*	*	*	*	1000	0	0	

E 88   *	*	*	0	*	*	*	*	*	*	*	*	*	*	*	*	*	*	*	*	88
       0	*	*	*	*	*	*	1000	0	0	

S 89   *	*	*	*	*	*	*	*	*	*	*	*	*	*	*	0	*	*	*	*	89
       0	*	*	*	*	*	*	1000	0	0	

L 90   *	*	*	*	*	*	*	*	*	0	*	*	*	*	*	*	*	*	*	*	90
       0	*	*	*	*	*	*	1000	0	0	

R 91   *	*	*	*	*	*	*	*	*	*	*	*	*	*	0	*	*	*	*	*	91
       0	*	*	*	*	*	*	1000	0	0	

P 92   *	*	*	*	*	*	*	*	*	*	*	*	0	*	*	*	*	*	*	*	92
       0	*	*	*	*	*	*	1000	0	0	

S 93   *	*	*	*	*	*	*	*	*	*	*	*	*	*	*	0	*	*	*	*	93
       0	*	*	*	*	*	*	1000	0	0	

L 94   *	*	*	*	*	*	*	*	*	0	*	*	*	*	*	*	*	*	*	*	94
       0	*	*	*	*	*	*	1000	0	0	

P 95   *	*	*	*	*	*	*	*	*	*	*	*	0	*	*	*	*	*	*	*	95
       0	*	*	*	*	*	*	1000	0	0	

N 96   *	*	*	*	*	*	*	*	*	*	*	0	*	*	*	*	*	*	*	*	96
       0	*	*	*	*	*	*	1000	0	0	

P 97   *	*	*	*	*	*	*	*	*	*	*	*	0	*	*	*	*	*	*	*	97
       0	*	*	*	*	*	*	1000	0	0	

I 98   *	*	*	*	*	*	*	0	*	*	*	*	*	*	*	*	*	*	*	*	98
       0	*	*	*	*	*	*	1000	0	0	

Q 99   *	*	*	*	*	*	*	*	*	*	*	*	*	0	*	*	*	*	*	*	99
       0	*	*	*	*	*	*	1000	0	0	

A 100  0	*	*	*	*	*	*	*	*	*	*	*	*	*	*	*	*	*	*	*	100
       0	*	*	*	*	*	*	1000	0	0	

A 101  0	*	*	*	*	*	*	*	*	*	*	*	*	*	*	*	*	*	*	*	101
       0	*	*	*	*	*	*	1000	0	0	

I 102  *	*	*	*	*	*	*	0	*	*	*	*	*	*	*	*	*	*	*	*	102
       0	*	*	*	*	*	*	1000	0	0	

Y 103  *	*	*	*	*	*	*	*	*	*	*	*	*	*	*	*	*	*	*	0	103
       0	*	*	*	*	*	*	1000	0	0	

G 104  *	*	*	*	*	0	*	*	*	*	*	*	*	*	*	*	*	*	*	*	104
       0	*	*	*	*	*	*	1000	0	0	

N 105  *	*	*	*	*	*	*	*	*	*	*	0	*	*	*	*	*	*	*	*	105
       0	*	*	0	*	*	*	1000	0	0	

//
```
