## Supporting Information File 6 for "A novel uncultured marine cyanophage lineage with lysogenic potential linked to a putative marine *Synechococcus* ‘relic’ prophage": seq_113

```
HHsearch 1.5
NAME  KMKONFHK_00113 hypothetical protein
FAM   
FILE  tmpotYriP
COM   /opt/appli/virfam/lib/hhsearch/hhmake2 -i /tmp/tmpotYriP.a3m -seq 10 -id 90 
DATE  Tue Jan 16 06:20:17 2018
LENG  58 match states, 58 columns in multiple alignment
FILT  4 out of 6 sequences passed filter (-id 90 -cov 0 -qid 0 -qsc -20.00 -diff 100)
NEFF  1.4 
SEQ
>ss_pred PSIPRED predicted secondary structure
CCCHHHHHHHHHHCCCHHHHHHHHHHHHHCCHHHHCCCHHHHHHHHHHHHHHHCCCCC
>ss_conf PSIPRED confidence values
9404798999974698168899999997302755101025788740126888506789
>Consensus
mrkirlvellrrxkGxpHqlAAIxxLExaipqxlLdxdAEWfexwKcddyvmkqlpes
>KMKONFHK_00113 hypothetical protein
MRKIRLVELLRRYKGLSHQVAAINMLEAAIPQELLDRNAEWIECYKCDDYVMKQLPES
>gi|422902408|gb|AFX83844.1|(19-52:232) putative peptidase [uncultured Mediterranean phage MEDS2 group]   E=9e-12 s/c=2.15 id=46% cov=60%
------------FRGTPHQLAAVKQLEESLPQDVLDEDAEWFEAWK------------
>gi|422902494|gb|AFX83929.1|(29-61:246) peptidase [uncultured Mediterranean phage MEDS5 group]   E=2e-10 s/c=2.07 id=56% cov=59%
-------------KGDPHQLAAIAELEKSIDQDLLDDEAEWFETWK------------
>gi|291336661|gb|ADD96205.1|(16-46:220) hypothetical protein S PM2p153 [uncultured organism MedDCM-OCT-S05-C26]  E=1e-09 s/c=2.12 id=44% cov=55%
---------------VPHRMAAIKQLEEAMPEHLLSEDAEWFQAWK------------
#
NULL   3706	5728	4211	4064	4839	3729	4763	4308	4069	3323	5509	4640	4464	4937	4285	4423	3815	3783	6325	4665	
HMM    A	C	D	E	F	G	H	I	K	L	M	N	P	Q	R	S	T	V	W	Y	
       M->M	M->I	M->D	I->M	I->I	D->M	D->D	Neff	Neff_I	Neff_D
       0	*	*	0	*	0	*	*	*	*	
M 1    *	*	*	*	*	*	*	*	*	*	0	*	*	*	*	*	*	*	*	*	1
       0	*	*	*	*	*	*	1000	0	0	

R 2    *	*	*	*	*	*	*	*	*	*	*	*	*	*	0	*	*	*	*	*	2
       0	*	*	*	*	*	*	1000	0	0	

K 3    *	*	*	*	*	*	*	*	0	*	*	*	*	*	*	*	*	*	*	*	3
       0	*	*	*	*	*	*	1000	0	0	

I 4    *	*	*	*	*	*	*	0	*	*	*	*	*	*	*	*	*	*	*	*	4
       0	*	*	*	*	*	*	1000	0	0	

R 5    *	*	*	*	*	*	*	*	*	*	*	*	*	*	0	*	*	*	*	*	5
       0	*	*	*	*	*	*	1000	0	0	

L 6    *	*	*	*	*	*	*	*	*	0	*	*	*	*	*	*	*	*	*	*	6
       0	*	*	*	*	*	*	1000	0	0	

V 7    *	*	*	*	*	*	*	*	*	*	*	*	*	*	*	*	*	0	*	*	7
       0	*	*	*	*	*	*	1000	0	0	

E 8    *	*	*	0	*	*	*	*	*	*	*	*	*	*	*	*	*	*	*	*	8
       0	*	*	*	*	*	*	1000	0	0	

L 9    *	*	*	*	*	*	*	*	*	0	*	*	*	*	*	*	*	*	*	*	9
       0	*	*	*	*	*	*	1000	0	0	

L 10   *	*	*	*	*	*	*	*	*	0	*	*	*	*	*	*	*	*	*	*	10
       0	*	*	*	*	*	*	1000	0	0	

R 11   *	*	*	*	*	*	*	*	*	*	*	*	*	*	0	*	*	*	*	*	11
       0	*	*	*	*	*	*	1000	0	0	

R 12   *	*	*	*	*	*	*	*	*	*	*	*	*	*	0	*	*	*	*	*	12
       0	*	*	*	*	*	*	1000	0	0	

Y 13   *	*	*	*	1000	*	*	*	*	*	*	*	*	*	*	*	*	*	*	1000	13
       0	*	*	*	*	*	*	1443	0	0	

K 14   *	*	*	*	*	*	*	*	590	*	*	*	*	*	1574	*	*	*	*	*	14
       0	*	*	*	*	*	*	1563	0	0	

G 15   *	*	*	*	*	0	*	*	*	*	*	*	*	*	*	*	*	*	*	*	15
       0	*	*	*	*	*	*	1563	0	0	

L 16   *	*	2047	*	*	*	*	*	*	1867	*	*	*	*	*	*	2147	1954	*	*	16
       0	*	*	*	*	*	*	1741	0	0	

S 17   *	*	*	*	*	*	*	*	*	*	*	*	462	*	*	1867	*	*	*	*	17
       0	*	*	*	*	*	*	1741	0	0	

H 18   *	*	*	*	*	*	0	*	*	*	*	*	*	*	*	*	*	*	*	*	18
       0	*	*	*	*	*	*	1741	0	0	

Q 19   *	*	*	*	*	*	*	*	*	*	*	*	*	431	1954	*	*	*	*	*	19
       0	*	*	*	*	*	*	1741	0	0	

V 20   *	*	*	*	*	*	*	*	*	1096	1954	*	*	*	*	*	*	1867	*	*	20
       0	*	*	*	*	*	*	1741	0	0	

A 21   0	*	*	*	*	*	*	*	*	*	*	*	*	*	*	*	*	*	*	*	21
       0	*	*	*	*	*	*	1741	0	0	

A 22   0	*	*	*	*	*	*	*	*	*	*	*	*	*	*	*	*	*	*	*	22
       0	*	*	*	*	*	*	1741	0	0	

I 23   *	*	*	*	*	*	*	369	*	*	*	*	*	*	*	*	*	2147	*	*	23
       0	*	*	*	*	*	*	1741	0	0	

N 24   2047	*	*	*	*	*	*	*	1047	*	*	1867	*	*	*	*	*	*	*	*	24
       0	*	*	*	*	*	*	1741	0	0	

M 25   *	*	*	2047	*	*	*	*	*	*	1867	*	*	1047	*	*	*	*	*	*	25
       0	*	*	*	*	*	*	1741	0	0	

L 26   *	*	*	*	*	*	*	*	*	0	*	*	*	*	*	*	*	*	*	*	26
       0	*	*	*	*	*	*	1741	0	0	

E 27   *	*	*	0	*	*	*	*	*	*	*	*	*	*	*	*	*	*	*	*	27
       0	*	*	*	*	*	*	1741	0	0	

A 28   1867	*	*	1047	*	*	*	*	2047	*	*	*	*	*	*	*	*	*	*	*	28
       0	*	*	*	*	*	*	1741	0	0	

A 29   910	*	*	*	*	*	*	*	*	*	*	*	*	*	*	1096	*	*	*	*	29
       0	*	*	*	*	*	*	1741	0	0	

I 30   *	*	*	*	*	*	*	954	*	2147	1954	*	*	*	*	*	*	*	*	*	30
       0	*	*	*	*	*	*	1741	0	0	

P 31   *	*	2047	*	*	*	*	*	*	*	*	*	400	*	*	*	*	*	*	*	31
       0	*	*	*	*	*	*	1741	0	0	

Q 32   *	*	*	1954	*	*	*	*	*	*	*	*	*	431	*	*	*	*	*	*	32
       0	*	*	*	*	*	*	1741	0	0	

E 33   *	*	1096	1867	*	*	1954	*	*	*	*	*	*	*	*	*	*	*	*	*	33
       0	*	*	*	*	*	*	1741	0	0	

L 34   *	*	*	*	*	*	*	*	*	369	*	*	*	*	*	*	*	2147	*	*	34
       0	*	*	*	*	*	*	1741	0	0	

L 35   *	*	*	*	*	*	*	*	*	0	*	*	*	*	*	*	*	*	*	*	35
       0	*	*	*	*	*	*	1741	0	0	

D 36   *	*	431	*	*	*	*	*	*	*	*	*	*	*	*	1954	*	*	*	*	36
       0	*	*	*	*	*	*	1741	0	0	

R 37   *	*	2047	1047	*	*	*	*	*	*	*	*	*	*	1867	*	*	*	*	*	37
       0	*	*	*	*	*	*	1741	0	0	

N 38   *	*	1047	2047	*	*	*	*	*	*	*	1867	*	*	*	*	*	*	*	*	38
       0	*	*	*	*	*	*	1741	0	0	

A 39   0	*	*	*	*	*	*	*	*	*	*	*	*	*	*	*	*	*	*	*	39
       0	*	*	*	*	*	*	1741	0	0	

E 40   *	*	*	0	*	*	*	*	*	*	*	*	*	*	*	*	*	*	*	*	40
       0	*	*	*	*	*	*	1741	0	0	

W 41   *	*	*	*	*	*	*	*	*	*	*	*	*	*	*	*	*	*	0	*	41
       0	*	*	*	*	*	*	1741	0	0	

I 42   *	*	*	*	462	*	*	1867	*	*	*	*	*	*	*	*	*	*	*	*	42
       0	*	*	*	*	*	*	1741	0	0	

E 43   *	*	*	431	*	*	*	*	*	*	*	*	*	1954	*	*	*	*	*	*	43
       0	*	*	*	*	*	*	1741	0	0	

C 44   1047	1867	*	*	*	*	*	*	*	*	*	*	*	*	*	*	2047	*	*	*	44
       0	*	*	*	*	*	*	1741	0	0	

Y 45   *	*	*	*	*	*	*	*	*	*	*	*	*	*	*	*	*	*	462	1867	45
       0	*	*	*	*	*	*	1741	0	0	

K 46   *	*	*	*	*	*	*	*	0	*	*	*	*	*	*	*	*	*	*	*	46
       0	*	*	*	*	*	*	1741	0	0	

C 47   *	0	*	*	*	*	*	*	*	*	*	*	*	*	*	*	*	*	*	*	47
       0	*	*	*	*	*	*	1000	0	0	

D 48   *	*	0	*	*	*	*	*	*	*	*	*	*	*	*	*	*	*	*	*	48
       0	*	*	*	*	*	*	1000	0	0	

D 49   *	*	0	*	*	*	*	*	*	*	*	*	*	*	*	*	*	*	*	*	49
       0	*	*	*	*	*	*	1000	0	0	

Y 50   *	*	*	*	*	*	*	*	*	*	*	*	*	*	*	*	*	*	*	0	50
       0	*	*	*	*	*	*	1000	0	0	

V 51   *	*	*	*	*	*	*	*	*	*	*	*	*	*	*	*	*	0	*	*	51
       0	*	*	*	*	*	*	1000	0	0	

M 52   *	*	*	*	*	*	*	*	*	*	0	*	*	*	*	*	*	*	*	*	52
       0	*	*	*	*	*	*	1000	0	0	

K 53   *	*	*	*	*	*	*	*	0	*	*	*	*	*	*	*	*	*	*	*	53
       0	*	*	*	*	*	*	1000	0	0	

Q 54   *	*	*	*	*	*	*	*	*	*	*	*	*	0	*	*	*	*	*	*	54
       0	*	*	*	*	*	*	1000	0	0	

L 55   *	*	*	*	*	*	*	*	*	0	*	*	*	*	*	*	*	*	*	*	55
       0	*	*	*	*	*	*	1000	0	0	

P 56   *	*	*	*	*	*	*	*	*	*	*	*	0	*	*	*	*	*	*	*	56
       0	*	*	*	*	*	*	1000	0	0	

E 57   *	*	*	0	*	*	*	*	*	*	*	*	*	*	*	*	*	*	*	*	57
       0	*	*	*	*	*	*	1000	0	0	

S 58   *	*	*	*	*	*	*	*	*	*	*	*	*	*	*	0	*	*	*	*	58
       0	*	*	0	*	*	*	1000	0	0	

//
```
