## Supporting Information File 6 for "A novel uncultured marine cyanophage lineage with lysogenic potential linked to a putative marine *Synechococcus* ‘relic’ prophage": seq_116

```
HHsearch 1.5
NAME  KMKONFHK_00116 hypothetical protein
FAM   
FILE  tmptZLHgw
COM   /opt/appli/virfam/lib/hhsearch/hhmake2 -i /tmp/tmptZLHgw.a3m -seq 10 -id 90 
DATE  Tue Jan 16 06:22:26 2018
LENG  149 match states, 149 columns in multiple alignment
FILT  126 out of 1561 sequences passed filter (-id 90 -cov 0 -qid 0 -qsc -20.00 -diff 100)
NEFF  7.9 
SEQ
>ss_pred PSIPRED predicted secondary structure
CHHHHHHHHHHHHHHCCCCCCCCCHHHHHHHHHHHCCEECCCCCCCCEEEEEEEECCCCCCCCHHHHHHHHHHHHHHHCCCCHHHHHHHCCCCCCHHHHH
HHHHHHHCCCEECCCCCCCCCCEEEECCCCCCCCCCHHHHHHCCCCCCC
>ss_conf PSIPRED confidence values
9467776445532000036445688899999998198711357799603665422035888887899894377655424777346776318999837899
9999852584422378755333010034333246210123420678899
>Consensus
xxxxxxxxxxxlxxxxxxxrxxxxxxxrxxlxxxxxxxCxyCgxxxxxxvDHixPxsxggxxxxxNlvxxCxxCNxxKxxxxxxxxxxxxxxxxxxxxxx
xixxxxxxxxxxxlxxxxxxxxxxxxxxxxxxxxxxxxxxxrxxxxxxx
>KMKONFHK_00116 hypothetical protein
MAQYAEHWGELLFNLDALSKQTAKKQFRHEIKRSWGGMCAYCRERKATSLDHVFPKSAGGENLRTNLLPACEQCQKSKGNRTDWLEWFREQPFYNQDAAD
LILEHTQNKRILELDNGTHSRTEVCSHTSEIRGRKDVSPSARKNCLTPA
>gi|226349838|ref|YP_002776951.1|(69-220:235) hypothetical protein ROP_pROB02-00070 [Rhodococcus opacus B4]   gi|226245753|dbj|BAH47020.1| hypothetical protein ROP_pROB02-00070 [Rhodococcus opacus B4]  E=2e-10 s/c=0.45 id=20% cov=87%
--EYLVRRIGVRIDLGERPPKPARKTVggakRRRILERDGHVCAICGvpagepfpdapgRRAVLTIGHLIPVARGGTDDENNLRAECQRCGDESRDNTld
pPTTDFVltRARNIRSRKEKKRLFAWMVARR-KDPDDTELVFLDWCRlpHSEQLR-----------------
>gi|126660307|ref|ZP_01731421.1|(487-630:636) hypothetical protein CY0110_31740 [Cyanothece sp. CCY0110]   gi|126618413|gb|EAZ89168.1| hypothetical protein CY0110_31740 [Cyanothece sp. CCY0110]  E=1e-09 s/c=0.46 id=19% cov=91%
--------GNTNYWASRRGKHPELKKSVATLLKKQKGKCNHCGLTFMLgdliETDHITPLKAGGNNHKDNLQVLHIHCHDIKTRKdLRDIKSYKSQKIWD
KTQKEFnshfeLFKWEWKNGLPTLVNGTRNKSLYTEEPDEAKVSRPVLKTSR-------
>gi|336116969|ref|YP_004571736.1|(392-506:587) hypothetical protein MLP_13190 [Microlunatus phosphovorus NM-1]   gi|334684748|dbj|BAK34333.1| hypothetical protein MLP_13190 [Microlunatus phosphovorus NM-1]  E=2e-08 s/c=0.54 id=14% cov=77%
----IDDSGDVLALGR--TRRLVSRSQRRALMIRDHGICQFagCHQTHHLQAHHLIHWVDGGRTDLDNLVLLCQRHHTVVHEGGMIIRRVSSAEAGPASR
ARRW-------EFLMPDGKPHREWYTAE-----------------------
>gi|188587532|ref|YP_001922728.1|(181-290:408) HNH endonuclease [Natranaerobius thermophilus JW/NM-WN-LF]   gi|179352491|gb|ACB86502.1| HNH endonuclease [Natranaerobius thermophilus JW/NM-WN-LF]  E=3e-08 s/c=0.56 id=18% cov=68%
-------------------------NVREYVLYRDNHTCQYCRGKSKdsiLNVHHIRSRQSHG-DRPGNLVTLCETCHTKLHKESLENYFHPKDKGFKDE
SQFTILRWFIYNGIKEkypdvnLTFGYITKNTRIKN----------------------
>gi|427725503|ref|YP_007072780.1|(2-110:132) HNH endonuclease [Leptolyngbya sp. PCC 7376]   gi|427357223|gb|AFY39946.1| HNH endonuclease [Leptolyngbya sp. PCC 7376]  E=4e-07 s/c=0.53 id=19% cov=70%
--------------------SYISNKLREQVIQRANACCEYCRIPAnigffPHEIDHIIAEKHDGATELENLAYACWRCNRYKGSDLGSFDPITDEfTFL
YHPRNQNWSEHFSLEEDRIVGQTPVGRTT--------------------------
>gi|333920653|ref|YP_004494234.1|(201-325:344) hypothetical protein AS9A_2987 [Amycolicicoccus subflavus DQS3-9A1]   gi|333482874|gb|AEF41434.1| hypothetical protein AS9A_2987 [Amycolicicoccus subflavus DQS3-9A1]  E=6e-07 s/c=0.46 id=19% cov=83%
--QALEH--DDIAGFLFGSERSHLLSLRNPLRELQDGRCFYCDRmlPAEVHIDHVLPWSKVPIDGVANLVLVDAACNLDKSAMLPVRVHVDRAVTRPAGD
L---------SSIADLTGLPVLKTRTVNAARGIYGTLP-------------
>gi|169826093|ref|YP_001696251.1|(25-149:243) hypothetical protein Bsph_0496 [Lysinibacillus sphaericus C3-41]   gi|168990581|gb|ACA38121.1| hypothetical protein Bsph_0496 [Lysinibacillus sphaericus C3-41]  E=5e-06 s/c=0.43 id=18% cov=81%
-YENLRDGKNNIRDRWNTTQEDKRPIIREKLYQITNGCCAYCGKKIKiseMDVDHFLpsHKFNYLSYCWLNYIPSCKTCNQS----------FKHQYYPK
SIAEKQIIEHCCQGIVVPFDATYNQNILFTVTQDRI------------------
>gi|162147907|ref|YP_001602368.1|(523-672:1050) hypothetical protein GDI_2123 [Gluconacetobacter diazotrophicus PAl 5]   gi|161786484|emb|CAP56066.1| conserved hypothetical protein [Gluconacetobacter diazotrophicus PAl 5]  E=7e-06 s/c=0.36 id=17% cov=90%
IEKHIEKNtalrareRREVHDLLDLEDVNGDTLLRYRLWKEQGGKCLYTGKaihirqiaatDNSVQVDHILPWSRFGDDSFNNKTLCLASANQQKKRSTP
Y-EWLSGQTG---DAWNAFVQRIETNKELRGFKKRNYLLKNAKEAEEKFRSRNL------------
>gi|336065409|ref|YP_004560267.1|(30-144:166) HNH endonuclease domain-containing protein [Erysipelothrix rhusiopathiae str. Fujisawa]   gi|334295355|dbj|BAK31226.1| HNH endonuclease domain-containing protein [Erysipelothrix rhusiopathiae str. Fujisawa]  E=0.0001 s/c=0.43 id=17% cov=70%
--------------------------------KQAGTHCWRCGVKKRLDRCHILAESLGGLDTPSNFVLLCKHCHIDNPNITNpqiIWDWLKAYSVSSEH
VYWfeqglREYAYIYNESVDrTLVDSKLFQEYFQEqmkNVSHHFGQP--------------
#
NULL   3706	5728	4211	4064	4839	3729	4763	4308	4069	3323	5509	4640	4464	4937	4285	4423	3815	3783	6325	4665	
HMM    A	C	D	E	F	G	H	I	K	L	M	N	P	Q	R	S	T	V	W	Y	
       M->M	M->I	M->D	I->M	I->I	D->M	D->D	Neff	Neff_I	Neff_D
       0	*	*	0	*	0	*	*	*	*	
M 1    *	*	*	*	*	*	*	1105	*	2367	1982	*	*	*	*	*	*	3504	*	*	1
       0	*	*	*	*	*	*	4900	0	0	

A 2    2015	*	*	3454	*	*	*	*	4147	4183	*	*	*	2660	*	3176	*	*	*	1832	2
       0	*	*	*	*	*	*	6251	0	0	

Q 3    4271	*	3144	1576	*	*	*	*	2194	*	*	*	*	2690	2985	*	*	*	*	*	3
       57	4694	*	0	*	*	*	6584	1000	0	

Y 4    4890	*	*	5147	2048	*	3789	*	4966	*	*	4761	*	3634	3888	*	*	*	*	1297	4
       0	*	*	*	*	*	*	7038	0	0	

A 5    2590	*	*	*	4674	*	*	1575	*	1838	*	3497	*	*	5082	*	*	5124	*	4940	5
       40	5206	*	2000	415	*	*	7275	1000	0	

E 6    4993	*	2688	1935	4997	*	*	5339	3407	2819	*	4165	*	5348	2748	*	*	5019	*	*	6
       0	*	*	*	*	*	*	7445	0	0	

H 7    5466	*	3522	4206	*	*	2086	5538	1979	*	*	5233	5319	5620	3706	4256	5467	5361	*	3691	7
       73	5308	5374	2585	263	*	*	7570	1005	0	

W 8    *	*	*	3521	*	4357	*	5587	2732	*	*	3637	5054	4266	1783	4244	3999	*	3672	4444	8
       39	5245	*	2807	222	*	0	7529	1024	1019	

G 9    3892	*	3646	5712	5765	1987	*	4242	3162	5246	*	5251	4508	3859	3689	2955	5243	*	*	*	9
       107	3813	*	1401	686	0	*	7701	1206	1019	

E 10   5431	*	2297	2771	*	4672	4460	4091	3591	*	*	3457	*	4117	2584	4672	5431	5471	*	*	10
       33	5465	*	4087	87	*	*	7818	1022	0	

L 11   3371	*	5807	3435	4614	*	6010	5776	3276	3050	*	4844	5612	4731	3773	5438	4928	2660	*	3130	11
       24	*	5914	*	*	*	*	7887	0	0	

L 12   *	*	*	4791	4945	*	*	2243	5278	1229	6008	4994	5749	*	4769	*	*	2779	*	5635	12
       50	4866	*	1346	721	*	0	8053	1080	1000	

F 13   3536	*	4998	4890	3196	5864	4034	3371	4749	3957	*	4852	5989	4702	4979	6060	3409	6309	4241	2573	13
       51	*	4840	*	*	*	0	8054	0	1000	

N 14   4556	*	2691	2881	*	3994	*	5066	5894	4225	*	3354	4675	3121	3989	3925	4429	6107	4532	5713	14
       0	*	*	*	*	740	1318	8038	0	1178	

L 15   4655	*	*	4474	3404	4271	6281	4610	4626	2510	4063	*	4494	*	4490	3434	4369	4992	*	2489	15
       0	*	*	*	*	*	0	8156	0	1011	

D 16   5258	6197	2354	2758	6133	4672	5948	4505	6427	3744	*	3823	4480	6164	2868	3883	6271	5162	6096	5205	16
       64	5163	5995	3050	186	0	*	8174	1085	1011	

A 17   3543	*	4226	3197	4709	5307	*	*	2700	*	4641	3850	5051	4753	2180	3986	4615	5628	*	6282	17
       70	6427	4813	1000	1000	*	0	8173	1000	1000	

L 18   4122	*	5028	*	3811	4741	5813	3817	4177	2951	4192	6329	4366	6080	3931	4966	4377	2141	6085	6343	18
       41	6265	6088	1585	585	2131	374	8071	1000	1320	

S 19   4900	6446	4916	3511	*	4526	6644	6709	3115	6395	*	6199	3039	*	2153	2971	3076	5402	*	6159	19
       38	5259	*	634	1492	492	1791	8078	1061	1355	

K 20   *	*	4387	3830	*	5380	4834	6325	2108	*	5706	5367	4505	5598	1382	3975	*	6113	*	6876	20
       27	6800	6669	2000	415	*	0	8169	1000	1032	

Q 21   4829	6397	4721	5016	6705	4171	4684	*	2169	6450	*	5494	4636	5115	1901	3486	3540	6373	*	*	21
       21	6098	*	3459	138	*	0	8142	1046	1111	

T 22   3740	*	3887	4636	6700	5055	4670	5672	3447	3225	*	4311	3976	5884	3602	2690	4290	5376	*	3704	22
       31	6445	6678	0	*	1426	671	8185	1000	1111	

A 23   2600	*	*	4116	3781	4585	6890	2112	5133	4083	*	6675	5406	5544	3454	4080	5562	3443	*	5837	23
       23	*	6008	*	*	1259	780	8266	0	1127	

K 24   4380	*	4602	*	*	3710	5111	*	3455	3247	6712	5522	2976	5532	3121	3141	3086	4545	4642	*	24
       26	6961	6648	0	*	*	0	8278	1007	1240	

K 25   3586	*	3877	5049	*	5831	*	5733	1942	4256	*	3461	3343	5213	2965	4005	5137	6582	6460	6294	25
       13	6790	*	1000	1000	1717	523	8276	1033	1333	

Q 26   3011	*	4587	2580	5681	*	5224	4241	3271	4765	*	3773	4236	4011	4153	4229	4386	4422	5407	6414	26
       79	5019	5460	1625	566	542	1674	8290	1270	1203	

F 27   5622	*	6401	5588	3670	*	*	2795	5559	2454	4671	5634	*	4029	6605	5367	4134	2160	4322	4841	27
       77	5229	5302	2368	311	1876	459	8278	1198	1197	

R 28   5346	*	6568	6681	*	6975	*	6317	1908	5646	*	*	*	3751	1133	6899	5422	4949	6538	4531	28
       28	5711	*	684	1406	858	1157	8275	1099	1379	

H 29   3468	*	3185	2439	5128	5989	7038	6991	4068	4053	6083	3269	5857	3844	2878	6989	4999	*	*	4184	29
       0	*	*	*	*	0	*	8268	0	1116	

E 30   2624	*	4849	2956	6191	5441	6820	5559	3588	3830	5646	4806	7190	3058	3775	4682	5061	5313	5674	3562	30
       23	5953	*	2320	322	*	*	8294	1095	0	

I 31   4772	5310	*	*	*	6620	*	2349	6542	1277	6047	*	*	5460	*	6146	*	2102	*	5412	31
       35	7389	5799	1000	1000	*	*	8294	1000	0	

K 32   3360	*	*	5499	3524	*	6173	4460	3713	1869	4597	4727	*	5336	3799	6956	*	4889	3470	3705	32
       10	*	7165	*	*	1033	968	8235	0	1071	

R 33   3155	7101	3212	2145	5788	5366	4941	3872	2493	4990	6433	6190	*	4515	5453	5382	5079	4956	*	5923	33
       22	6044	*	1882	456	858	1158	8300	1069	1058	

S 34   3871	*	4965	3798	5687	6879	5054	5325	3309	3866	5975	5604	5819	5102	1525	4033	5831	6088	6763	4571	34
       9	7373	*	2000	415	*	0	8313	1001	1000	

W 35   3058	5442	2004	5533	4177	6819	*	5835	*	5465	*	5288	6882	2232	*	3689	4397	7021	4493	4118	35
       24	6691	7189	1000	1000	0	*	8319	1000	1000	

G 36   5352	7015	3059	5005	7193	1516	5465	*	3017	5597	6559	2622	6054	5134	4844	5359	6822	*	*	6822	36
       28	6240	7396	0	*	*	0	8327	1040	1000	

G 37   *	4598	4167	5259	4337	1414	3542	6634	4987	5801	*	4295	*	6556	4229	4003	6374	*	5935	3304	37
       55	7107	5039	0	*	0	*	8331	1032	1049	

M 38   4812	3426	7237	6856	*	*	4777	3744	2051	4043	5892	6914	*	5598	2285	5406	3360	4961	*	4678	38
       49	4908	*	1642	557	0	*	8323	1278	1394	

C 39   *	80	5496	*	*	*	*	*	*	*	*	*	*	*	*	5758	6241	*	*	*	39
       0	*	*	*	*	*	*	8323	0	0	

A 40   2085	4516	6590	3731	3269	*	7332	3999	*	4150	5745	6072	2892	3280	5044	6936	5603	4571	5215	7192	40
       38	5282	*	399	2049	*	*	8323	1184	0	

Y 41   6367	7267	5758	5556	3900	6985	4602	4014	6963	4873	4511	6969	*	*	4780	6021	5278	4978	5404	897	41
       52	4808	*	1165	852	*	*	8323	1455	0	

C 42   6698	137	*	*	*	*	*	*	*	*	*	*	*	*	6539	4587	5112	*	*	*	42
       68	4448	*	2660	249	*	*	8323	1444	0	

R 43   6078	*	4256	3156	7490	918	5384	*	4775	6230	*	3796	*	5567	4355	4342	6185	*	7160	*	43
       192	3204	5978	2870	212	*	*	8323	2128	0	

E 44   3068	5378	5698	3066	7493	4249	6170	5210	2630	5509	5075	5288	*	4261	2882	3784	3911	4229	*	*	44
       220	2877	7576	1820	481	0	*	8321	2470	1075	

R 45   6779	*	3783	4402	*	3863	5387	*	2271	*	7118	6062	2477	5416	3056	3330	3222	5710	*	*	45
       233	2743	*	1874	460	0	*	8334	2543	1021	

K 46   4071	*	4259	3096	5082	3696	5161	3415	3631	4087	*	6080	3652	7093	4443	4099	4052	3068	*	5807	46
       126	3744	6815	1756	506	*	*	8324	1899	0	

A 47   2853	6623	3084	4210	5495	4737	4802	4912	3622	5893	6020	4989	3222	5953	3849	3313	4413	4966	7307	5198	47
       241	2701	*	2281	332	0	*	8316	2830	1000	

T 48   3799	7140	6885	5087	3542	6079	6242	3859	5209	1725	4311	6401	4924	5888	4648	4681	5263	3919	4539	4478	48
       132	3663	6831	2462	289	*	*	8324	1886	0	

S 49   5243	*	3915	1835	*	*	2334	*	*	*	*	5665	6541	3289	6576	3760	2357	5923	*	*	49
       101	4202	6232	2320	322	0	*	8313	1437	1024	

L 50   3751	*	*	6533	6108	*	*	1836	6155	2838	4302	6538	*	*	5040	*	4420	1656	6572	*	50
       0	*	*	*	*	0	*	8295	0	1040	

D 51   5265	6508	761	2488	*	5694	2665	*	*	*	6543	*	*	*	*	*	*	7185	*	*	51
       0	*	*	*	*	*	*	8324	0	0	

H 52   *	5917	*	*	*	*	43	*	6300	*	*	*	*	*	*	*	*	*	*	*	52
       0	*	*	*	*	*	*	8324	0	0	

V 53   7307	*	6595	*	2696	*	6543	1551	5840	2851	6095	6793	*	*	5592	*	*	2205	*	4062	53
       0	*	*	*	*	*	*	8324	0	0	

F 54   7091	*	7172	4257	4321	*	6069	1921	4519	2418	6876	5775	5759	6299	3731	*	4259	2871	*	4281	54
       29	5647	*	1062	940	*	*	8324	1196	0	

P 55   4100	7062	4331	5565	6081	6793	4659	*	*	6595	7183	6657	571	*	5740	3901	*	*	7315	6974	55
       10	*	7172	*	*	*	*	8324	0	0	

K 56   6791	*	6285	6496	4864	*	5433	3923	1928	3153	*	6576	*	4886	2434	5032	*	4689	2717	5826	56
       21	6108	*	3024	189	*	0	8327	1065	1000	

S 57   2595	5929	4738	5539	7326	6400	6240	6609	3795	6834	*	3981	*	6056	5558	1129	5329	4681	*	5964	57
       28	5725	*	2174	361	*	0	8327	1150	1000	

A 58   4343	*	3530	3881	4961	6935	4264	5243	2334	3199	5915	3928	*	4511	2876	5107	4705	*	7196	4882	58
       9	7313	*	1000	1000	0	*	8327	1000	1000	

G 59   4969	*	4800	7315	4283	1011	4874	6036	5475	5269	6409	5015	*	6652	*	5372	5633	4118	*	2988	59
       44	5054	*	875	1136	*	*	8324	1430	0	

G 60   7022	*	6815	6156	4642	776	6676	*	5370	5432	*	5468	2583	5938	*	4142	*	*	6831	5873	60
       61	4868	7169	2404	302	*	*	8324	1279	0	

E 61   2760	6627	3461	3359	*	3941	5672	4804	4346	3425	*	5559	4195	5049	4597	2683	3689	*	6545	*	61
       86	4116	*	3073	183	0	*	8320	1556	1000	

N 62   *	*	1432	4909	4123	5212	4254	*	*	3613	*	3399	7146	*	*	3884	2769	7080	*	4218	62
       71	4374	*	1920	443	*	*	8324	1512	0	

L 63   3758	5573	1943	4622	*	5119	4403	5139	6834	5473	6890	5890	*	6869	4768	2655	2519	4153	6841	*	63
       109	3782	*	2343	317	*	*	8324	1786	0	

R 64   4618	*	5880	4040	3978	6847	*	2725	5577	2401	6539	*	2734	*	4157	*	6109	3645	3042	6069	64
       24	5922	*	1000	1000	*	*	8324	1096	0	

T 65   3851	*	2305	2276	6567	4528	4287	6501	5104	5264	*	3912	*	5958	4570	3107	4895	*	4132	5689	65
       60	4626	*	1000	1000	*	*	8324	1488	0	

N 66   *	*	*	*	*	*	*	*	5759	*	*	27	*	*	*	*	*	*	*	*	66
       0	*	*	*	*	*	*	8324	0	0	

L 67   5902	4726	*	5609	3958	4621	6300	4305	4865	817	4548	7172	*	6595	6707	*	6599	4705	*	4778	67
       0	*	*	*	*	*	*	8324	0	0	

L 68   3578	5085	6567	*	4927	6543	5709	3079	*	3852	*	*	*	3706	4602	6970	3379	1493	5245	5486	68
       0	*	*	*	*	*	*	8324	0	0	

P 69   2645	7431	*	*	6864	4752	*	4988	*	2047	7080	7307	1962	*	*	5739	3688	3413	6832	4455	69
       0	*	*	*	*	*	*	8324	0	0	

A 70   1815	3726	*	6599	*	5700	*	5903	*	1794	5195	*	*	*	*	2673	4456	3893	6869	*	70
       0	*	*	*	*	*	*	8324	0	0	

C 71   *	319	4586	6562	6501	*	3534	*	*	5829	6707	6409	*	*	*	6676	*	*	*	*	71
       0	*	*	*	*	*	*	8324	0	0	

E 72   3418	*	4894	4115	5398	3926	4765	5314	2765	5015	*	6974	3823	3841	2891	3109	4253	6087	6861	6551	72
       0	*	*	*	*	*	*	8324	0	0	

Q 73   3867	*	3261	3875	6089	5364	3686	5488	4229	6883	*	4359	5591	4880	2554	2849	3439	7418	*	4396	73
       0	*	*	*	*	*	*	8324	0	0	

C 74   5891	238	*	6501	6701	*	3937	*	*	5618	*	*	*	*	*	*	6409	5880	*	*	74
       25	5892	*	2311	325	*	*	8324	1057	0	

Q 75   *	*	*	*	*	6599	2236	*	*	*	*	399	*	5700	*	*	*	*	*	*	75
       11	7030	*	0	*	*	*	8324	1000	0	

K 76   3220	6785	4728	4361	7205	4499	4865	5117	3603	3703	7155	4699	6815	3283	2596	2735	4553	*	*	6861	76
       60	5443	5841	1460	651	*	*	8324	1257	0	

S 77   3139	*	3910	3465	6142	3911	4582	3905	3457	4202	*	4395	*	4065	4153	3040	3664	6784	6868	6242	77
       28	7142	6340	0	*	1147	867	8292	1000	1107	

K 78   4971	6895	*	6967	6800	*	5955	5845	499	4603	*	6488	*	*	4171	5139	*	4178	*	6584	78
       91	5368	4749	2376	309	*	0	8308	1197	1231	

G 79   4490	6917	6968	*	6822	1441	3522	*	4343	4809	*	4389	5700	6720	3623	2886	3924	*	6126	5867	79
       90	4653	5603	1964	427	3136	174	8266	1283	1665	

N 80   4499	*	2009	4217	*	4654	3899	*	4293	*	*	1904	6965	5253	4176	3954	4475	5077	*	*	80
       178	4882	3607	1936	437	2750	232	8278	1311	1818	

R 81   4495	*	5128	6127	5376	4038	4746	4892	2185	4143	4937	4162	6713	4360	2125	4822	5688	5745	*	5015	81
       185	3865	4269	1324	736	628	1502	8314	1690	2530	

T 82   4912	*	4929	5375	3742	4421	6834	4012	6530	2403	5744	3509	6694	5802	5213	3403	2242	5278	5836	7052	82
       153	4214	4417	1347	721	1307	747	8274	1481	2139	

D 83   3219	*	2887	4277	*	5615	6880	4175	6940	6734	5863	5423	1410	4905	5866	4537	4386	5221	6409	7094	83
       47	4956	*	1968	426	1838	473	8261	1214	2226	

W 84   3527	*	4411	3598	3302	4551	*	3917	6817	3771	7100	6776	5841	4925	6075	3436	4453	3287	3205	4040	84
       114	5892	4078	2476	286	2458	290	8268	1045	1875	

L 85   4410	*	5713	2587	4298	5449	*	2875	3053	2829	6707	*	*	6439	4294	5692	3981	3317	5218	6140	85
       44	5616	6694	1894	452	1086	919	8231	1129	2262	

E 86   2793	*	2135	2646	7575	4780	5339	5015	3984	5620	6865	4659	*	4915	4022	3890	4589	5929	6892	6526	86
       62	6775	4928	1000	1000	*	0	8233	1000	1733	

W 87   4019	*	*	3316	3201	3517	4283	5211	6047	4159	*	5308	4639	5555	6619	4893	5152	*	1867	4068	87
       40	7453	5549	0	*	1862	464	8227	1021	2025	

F 88   3943	*	5924	5791	2944	4684	6133	3717	4119	2518	4191	7035	4845	5509	3842	6874	5070	3903	6992	3220	88
       51	5128	7319	1833	475	1508	625	8236	1198	1947	

R 89   4386	*	4577	3420	*	4464	4853	6959	2591	4295	6916	6107	4553	4131	1963	4125	4274	5371	*	*	89
       56	5117	6806	1484	638	1571	592	8246	1249	1675	

E 90   3925	*	4981	3759	4976	3900	4929	*	2881	3736	*	3783	5539	4411	2404	3314	5763	5229	*	6579	90
       103	4216	6077	1593	581	1635	561	8237	1560	1514	

Q 91   4066	*	5201	3728	6117	4610	3544	5174	3550	2872	6721	4355	4459	2640	3371	6766	7032	4616	6794	5690	91
       75	4961	5750	1680	540	*	0	8246	1269	1527	

P 92   5202	6762	4373	3577	6827	3577	5733	4583	2872	4084	*	5237	2102	5914	3204	4950	4911	5833	*	6047	92
       20	*	6183	*	*	1886	455	8226	0	1704	

F 93   3759	7222	5146	4273	2372	4138	7332	3499	3883	3611	6272	5793	4501	5302	4864	5419	5758	4167	4517	3855	93
       67	6188	4969	787	1250	*	0	8246	1198	1825	

Y 94   4547	*	5135	4117	2762	6640	4684	4853	5968	3399	5792	*	3673	6675	2756	5160	6252	4914	4008	2850	94
       37	5866	6968	2561	268	1506	626	8233	1047	2168	

N 95   4178	5824	2866	4211	*	4456	4754	4113	4687	4444	*	2962	3194	6036	4799	3112	5736	4602	4807	6545	95
       10	7184	*	2000	415	1824	479	8299	1000	1804	

Q 96   3906	*	3498	3018	*	5744	5282	4898	2711	5570	5856	5211	2609	3749	3363	4380	5378	6846	*	6776	96
       90	4045	*	1653	552	1623	566	8350	1468	1557	

D 97   4943	*	3287	2561	4447	5059	4804	4714	4418	5647	*	5083	3924	5184	2668	4085	4522	6892	4659	4368	97
       13	6766	*	1585	585	935	1068	8352	1000	1348	

A 98   3725	*	3790	2717	5117	5262	6784	3497	4840	3913	5860	4817	6436	4585	2429	5666	5171	3713	*	5019	98
       63	5342	5780	1787	494	874	1138	8381	1169	1115	

A 99   3703	*	4125	3467	3820	5358	4894	4299	3998	2610	6497	5142	5352	4268	4575	4806	5292	4680	4774	3738	99
       24	*	5947	*	*	1474	644	8356	0	1241	

D 100  5015	*	2604	3358	6769	5969	4761	6723	3200	5319	4498	3567	6705	3605	3125	6861	5030	5659	4008	4455	100
       30	6382	6881	2322	322	2199	354	8348	1028	1330	

L 101  3058	5209	6376	4755	3905	5082	*	4546	4095	3196	6481	4562	4484	4126	2571	4480	6095	4230	4982	5108	101
       98	4632	5290	2682	244	1755	507	8344	1413	1306	

I 102  5190	*	6555	5484	5237	*	5751	1487	5941	1655	6811	5316	5287	*	*	6852	5621	3496	5232	*	102
       66	5939	5141	1088	917	1487	636	8427	1158	1510	

L 103  4805	*	4118	3856	3087	6659	*	4104	3352	2376	3954	6340	6613	5822	3481	5410	4420	3698	*	5670	103
       65	4797	6925	2102	383	1986	420	8418	1267	1603	

E 104  2504	4368	3123	2910	*	5308	6568	7066	4119	*	6159	5147	5488	3355	2987	3502	5675	*	*	5037	104
       31	6299	6893	1000	1000	2513	278	8415	1005	1628	

H 105  5677	*	5100	4532	4351	4260	2954	6631	6651	3380	*	3733	6390	5462	2830	5437	*	5566	2883	2927	105
       126	5718	3946	562	1631	2883	210	8435	1070	1608	

T 106  4020	6783	4942	3039	4460	5602	*	2553	4297	3125	3969	4224	4837	5339	5450	5676	3678	4595	6730	5341	106
       38	*	5248	*	*	2112	380	8338	0	2195	

Q 107  6355	6755	4285	2321	*	*	4908	5474	3473	4582	*	3625	4792	3590	4528	3620	5486	4712	4050	3416	107
       15	6567	*	0	*	4144	84	8292	1032	2118	

N 108  2628	*	4017	4731	5045	3362	4826	5346	2925	6442	6312	3116	6168	4349	3413	5644	5002	4015	*	6578	108
       18	*	6330	*	*	1363	710	8335	0	2054	

K 109  6544	6337	3315	4732	6079	3773	6451	6605	2136	4664	*	2846	5744	5075	3151	3983	6483	6760	*	3672	109
       55	5368	6276	3592	125	3163	171	8301	1112	1741	

R 110  4079	*	4031	3487	*	4098	4995	4378	3481	4458	6451	5368	5053	4254	2460	3232	3648	6678	*	5525	110
       22	*	6053	*	*	1059	944	8285	0	1768	

I 111  5136	*	*	5253	3661	5571	*	2020	5590	2438	6692	5386	6492	5934	3981	5319	3808	3188	*	3994	111
       31	5539	*	2585	263	2361	312	8346	1075	1469	

L 112  6485	*	4289	4509	*	4805	*	2753	3437	1749	4008	*	4614	*	6714	4201	5186	3103	*	6787	112
       80	5067	5390	0	*	*	0	8329	1122	1361	

E 113  3316	6338	2717	2639	*	*	*	4349	4725	4113	5183	6268	3852	6071	3297	6174	2727	5197	*	6462	113
       40	5880	6621	1000	1000	1366	709	8252	1021	1565	

L 114  4623	*	5163	4982	4320	5096	*	3460	5312	1356	6588	*	2592	6305	6248	6174	4941	4771	*	5116	114
       57	*	4696	*	*	2051	399	8270	0	1414	

D 115  6258	*	2710	3012	4107	3378	*	5038	3236	*	*	3778	3847	*	6281	5039	3042	3576	*	5132	115
       26	5828	*	0	*	1935	437	8247	1000	1626	

N 116  4701	*	3136	2941	4818	2260	*	*	3652	*	*	2002	4922	5711	6208	5886	5875	6157	*	5032	116
       23	6008	*	0	*	2029	406	8206	1116	1441	

G 117  3216	*	*	3896	*	2165	6042	4892	3666	3514	4694	4307	*	*	3794	4796	2614	*	*	5247	117
       0	*	*	*	*	2119	377	8276	0	1311	

T 118  4319	*	5492	3302	5035	3674	*	5392	4959	6376	5891	*	2110	5064	4791	3411	3236	6084	*	3060	118
       37	6300	6319	3170	170	1604	576	8295	1007	1217	

H 119  *	6000	5099	5833	*	4293	2388	3188	3865	2341	6046	4451	*	*	3945	4882	5622	5110	*	3172	119
       41	5164	*	2123	376	1797	489	8276	1149	1235	

S 120  5982	4901	5934	4800	3903	3957	4620	*	4973	6308	*	4517	3867	3496	3997	2958	3374	3375	*	3365	120
       37	6470	6178	1585	585	0	*	8289	1000	1139	

R 121  5945	*	*	4430	4345	5494	6269	*	2781	3761	*	3516	6270	4082	1702	3299	5664	4448	*	*	121
       55	*	4751	*	*	*	0	8293	0	1039	

T 122  2533	*	5709	4009	5017	5942	*	3533	*	4211	*	4299	2770	5856	6141	3233	2536	4872	5893	*	122
       31	*	5555	*	*	587	1581	8233	0	1457	

E 123  3477	*	2531	2635	*	*	3987	6185	3114	3352	*	*	6009	4387	4792	5177	3370	5408	*	4696	123
       19	*	6260	*	*	*	0	8302	0	1209	

V 124  3948	*	*	6012	3119	6099	*	2120	5888	4910	3716	5519	*	*	3364	*	3885	2812	4191	4324	124
       99	4289	6025	659	1447	*	0	8181	1234	1312	

C 125  2385	4144	4042	*	*	4916	*	3087	3876	4896	*	*	4065	5356	3835	3666	2924	4140	*	5855	125
       30	5605	*	2000	415	370	2143	8095	1032	1430	

S 126  5866	*	*	2077	*	5537	3274	5516	3292	*	*	4348	5843	4276	3315	2504	3941	4757	*	*	126
       138	3853	5514	1564	596	0	*	8087	1237	1021	

H 127  4115	*	*	3586	5330	*	1827	5499	4683	3406	5522	3471	*	4756	3981	4643	4069	4515	*	4597	127
       25	*	5846	*	*	*	0	7918	0	1008	

T 128  3436	*	3480	*	*	2893	5723	*	4477	3274	*	*	3195	3876	*	2976	2626	4328	*	*	128
       35	5371	*	0	*	*	0	7812	1036	1154	

S 129  4271	*	1839	3003	*	5288	*	2312	5038	4426	5434	*	5423	*	4623	2978	5264	*	*	*	129
       38	5284	*	0	*	*	0	7667	1000	1154	

E 130  *	*	5016	1378	*	3337	3273	*	5521	*	*	3301	*	2883	4343	4384	5269	*	*	*	130
       0	*	*	*	*	807	1222	7551	0	1154	

I 131  4390	*	*	4283	*	3419	3212	1590	4142	2978	*	*	5459	*	3119	*	*	5402	*	5478	131
       43	*	5098	*	*	0	*	7547	0	1008	

R 132  2830	4243	5082	4300	2365	5447	*	5044	3017	*	5202	*	4899	5231	2197	*	5237	*	*	5420	132
       35	5377	*	0	*	0	*	7439	1004	1088	

G 133  1904	*	5145	5301	*	1587	*	*	5238	3695	*	*	*	*	2682	*	4927	4218	*	*	133
       0	*	*	*	*	*	*	7539	0	0	

R 134  5390	*	*	*	*	*	*	*	5112	3090	*	4859	5219	2984	2256	2295	2773	4197	*	5149	134
       0	*	*	*	*	*	*	7444	0	0	

K 135  3029	*	*	*	*	*	*	4859	3185	2331	*	*	2799	*	3081	2701	*	4089	5247	4899	135
       0	*	*	*	*	*	*	7444	0	0	

D 136  3024	*	2200	4792	*	3890	*	4681	5159	*	*	3805	2001	5264	*	3757	4910	*	*	4865	136
       46	5001	*	2000	415	*	*	7142	1007	0	

V 137  3714	*	*	*	4747	4935	*	3833	*	1734	*	4586	*	*	*	4530	*	1469	4761	*	137
       0	*	*	*	*	*	*	6969	0	0	

S 138  2707	*	4743	4924	4589	*	*	3563	4809	1983	4670	*	4904	*	3721	3364	3799	4495	*	*	138
       67	*	4469	*	*	*	*	6881	0	0	

P 139  2979	*	3444	*	*	*	*	4747	1815	*	*	*	2616	4521	*	4474	4524	2603	*	*	139
       0	*	*	*	*	*	0	6541	0	1136	

S 140  4479	*	4382	3349	*	*	*	*	4568	3578	*	*	4604	1940	2384	3636	3193	*	*	*	140
       0	*	*	*	*	*	0	6391	0	1136	

A 141  2689	*	*	*	4342	*	*	4217	4277	3248	*	*	4183	4391	*	2987	*	4370	4347	1951	141
       0	*	*	*	*	*	0	6078	0	1136	

R 142  *	*	*	4132	*	*	3133	*	2667	4099	*	*	*	4109	849	*	*	*	*	*	142
       114	*	3716	*	*	*	0	5958	0	1136	

K 143  *	*	*	*	*	*	*	*	1330	*	*	*	*	3631	1432	2728	*	*	*	*	143
       0	*	*	*	*	909	1097	5180	0	1340	

N 144  2351	*	*	3239	*	*	*	*	*	3295	*	2394	*	*	*	1301	*	*	*	*	144
       0	*	*	*	*	0	*	4702	0	1107	

C 145  *	1212	*	*	*	815	*	*	*	*	*	*	*	*	*	*	*	*	*	*	145
       0	*	*	*	*	*	*	4034	0	0	

L 146  *	2763	*	*	*	*	*	*	2857	485	*	*	*	*	*	*	*	*	*	*	146
       0	*	*	*	*	*	*	4034	0	0	

T 147  *	*	*	*	*	*	*	*	*	*	*	*	*	*	*	*	286	*	*	2475	147
       0	*	*	*	*	*	*	3640	0	0	

P 148  *	*	*	*	*	*	*	*	*	*	*	*	0	*	*	*	*	*	*	*	148
       0	*	*	*	*	*	*	2757	0	0	

A 149  0	*	*	*	*	*	*	*	*	*	*	*	*	*	*	*	*	*	*	*	149
       0	*	*	0	*	*	*	1637	0	0	

//
```
