## Supporting Information File 6 for "A novel uncultured marine cyanophage lineage with lysogenic potential linked to a putative marine *Synechococcus* ‘relic’ prophage": seq_117

```
HHsearch 1.5
NAME  KMKONFHK_00117 hypothetical protein
FAM   
FILE  tmpKW3b6O
COM   /opt/appli/virfam/lib/hhsearch/hhmake2 -i /tmp/tmpKW3b6O.a3m -seq 10 -id 90 
DATE  Tue Jan 16 06:23:27 2018
LENG  154 match states, 154 columns in multiple alignment
FILT  6 out of 8 sequences passed filter (-id 90 -cov 0 -qid 0 -qsc -20.00 -diff 100)
NEFF  1.7 
SEQ
>ss_pred PSIPRED predicted secondary structure
CCCCHHHHHHHHHHHHHCCCCCHHHHHHHHHHHHHHHHHHHCCCHHHHHHHHHHHHHHHHHHHCCCCCCCCCHHHHHHHHHHHHHHHHHHHHHHHHHHHH
HHHHHHHHHHHHHHHHHHHHHCCHHHHHHHHHHHHHHHHHHHHHHHHHHHHCCC
>ss_conf PSIPRED confidence values
9863445777642676433200146799999999988753125303357778888999998613888422107776399999999999999999998875
469999988878777787343476309999999999999999887666531369
>Consensus
xxxxxxxxxxxxxxxxxxxxxxxxxxxxxxxxxxxxxxxxxxxxxxxxxxxxxxxxxxxxxxxxxxxxxxxxxxxxMpExVvxlxlavisGGxxlxnRix
xxIxxierRxDklELKVAEqYVtKxDfxxxmerledhmxRiEeKLDqialxxxx
>KMKONFHK_00117 hypothetical protein
MANGYSDLILDRTLNEFGVSYNRRSSMQRCLRSLIRLRKITTNNKKTSLQNQYSRRREHLEKMAGPSPLSTPLSKIMIEPVLTAAIAVISGGFILQNKTN
TNIKEIERRIDQVELRVAERYVSKTDFTQMLERVEQHMSRIEEKLDRITIISRE
>gi|331027948|ref|YP_004421498.1|(1-78:103) unnamed protein product [Synechococcus phage S-CBS2]   gi|294805561|gb|ADF42400.1| hypothetical protein S-CBS2_gp044 [Synechococcus phage S-CBS2]  E=1e-21 s/c=1.35 id=29% cov=49%
---------------------------------------------------------------------------MIPEFVIGLVGTVVLGwGTFTWQRS
ERAIELAKAAQDstgKLELKLAEQYLTKGEFEAQMERLFSTLNRFEEKLDNYA-----
>gi|148724490|ref|YP_001285456.1|(1-67:86) gp47 [Cyanophage Syn5]   gi|145588135|gb|ABP87954.1| gp47 [Synechococcus phage Syn5]  E=4e-19 s/c=1.45 id=35% cov=44%
----------------------------------------------------------------------------MPEYALGLMF---SGLFAVCGLIN
RKIDLVERRQDHLELKIAETYVTKADLKDHFTLLLSSLDRLEDKVD--------
>gi|18640540|ref|NP_570381.1|(1-67:87) hypothetical protein P60_71 [Synechococcus phage P60]   gi|18478770|gb|AAL73319.1| hypothetical protein P60_gp38 [Synechococcus phage P60]  E=1e-18 s/c=1.44 id=37% cov=44%
----------------------------------------------------------------------------MPEYLVALLLSAIAGGYtLLHRRI
DTTFEKINR----LELKVSEQYVSKADVAGQFMRLWDTLNRMEEKLD--------
>gi|357288008|gb|AET72822.1|(1-74:77) hypothetical protein CPVG_00013 [Cyanophage KBS-S-1A]   E=6e-17 s/c=1.22 id=41% cov=49%
----------------------------------------------------------------------------MIEAVVSATLAALAAGAALTNRIH
NRINDMDQRLDTFELRVATQYVPKQDFDTAMQKMEDHMIRIETKLDQMLL----
>gi|388549298|gb|AFK66497.1|(19-74:77) hypothetical protein SYPG_00047 [Synechococcus phage S-CBP3]   E=4e-16 s/c=1.56 id=44% cov=37%
----------------------------------------------------------------------------------------------VHNRLH
SKISDVDSRVDKVELRVAEHYVQKQELSAALQKMEDHMIRIENKLDQIAL----
#
NULL   3706	5728	4211	4064	4839	3729	4763	4308	4069	3323	5509	4640	4464	4937	4285	4423	3815	3783	6325	4665	
HMM    A	C	D	E	F	G	H	I	K	L	M	N	P	Q	R	S	T	V	W	Y	
       M->M	M->I	M->D	I->M	I->I	D->M	D->D	Neff	Neff_I	Neff_D
       0	*	*	0	*	0	*	*	*	*	
M 1    *	*	*	*	*	*	*	*	*	*	0	*	*	*	*	*	*	*	*	*	1
       0	*	*	*	*	*	*	1000	0	0	

A 2    0	*	*	*	*	*	*	*	*	*	*	*	*	*	*	*	*	*	*	*	2
       0	*	*	*	*	*	*	1000	0	0	

N 3    *	*	*	*	*	*	*	*	*	*	*	0	*	*	*	*	*	*	*	*	3
       0	*	*	*	*	*	*	1000	0	0	

G 4    *	*	*	*	*	0	*	*	*	*	*	*	*	*	*	*	*	*	*	*	4
       0	*	*	*	*	*	*	1000	0	0	

Y 5    *	*	*	*	*	*	*	*	*	*	*	*	*	*	*	*	*	*	*	0	5
       0	*	*	*	*	*	*	1000	0	0	

S 6    *	*	*	*	*	*	*	*	*	*	*	*	*	*	*	0	*	*	*	*	6
       0	*	*	*	*	*	*	1000	0	0	

D 7    *	*	0	*	*	*	*	*	*	*	*	*	*	*	*	*	*	*	*	*	7
       0	*	*	*	*	*	*	1000	0	0	

L 8    *	*	*	*	*	*	*	*	*	0	*	*	*	*	*	*	*	*	*	*	8
       0	*	*	*	*	*	*	1000	0	0	

I 9    *	*	*	*	*	*	*	0	*	*	*	*	*	*	*	*	*	*	*	*	9
       0	*	*	*	*	*	*	1000	0	0	

L 10   *	*	*	*	*	*	*	*	*	0	*	*	*	*	*	*	*	*	*	*	10
       0	*	*	*	*	*	*	1000	0	0	

D 11   *	*	0	*	*	*	*	*	*	*	*	*	*	*	*	*	*	*	*	*	11
       0	*	*	*	*	*	*	1000	0	0	

R 12   *	*	*	*	*	*	*	*	*	*	*	*	*	*	0	*	*	*	*	*	12
       0	*	*	*	*	*	*	1000	0	0	

T 13   *	*	*	*	*	*	*	*	*	*	*	*	*	*	*	*	0	*	*	*	13
       0	*	*	*	*	*	*	1000	0	0	

L 14   *	*	*	*	*	*	*	*	*	0	*	*	*	*	*	*	*	*	*	*	14
       0	*	*	*	*	*	*	1000	0	0	

N 15   *	*	*	*	*	*	*	*	*	*	*	0	*	*	*	*	*	*	*	*	15
       0	*	*	*	*	*	*	1000	0	0	

E 16   *	*	*	0	*	*	*	*	*	*	*	*	*	*	*	*	*	*	*	*	16
       0	*	*	*	*	*	*	1000	0	0	

F 17   *	*	*	*	0	*	*	*	*	*	*	*	*	*	*	*	*	*	*	*	17
       0	*	*	*	*	*	*	1000	0	0	

G 18   *	*	*	*	*	0	*	*	*	*	*	*	*	*	*	*	*	*	*	*	18
       0	*	*	*	*	*	*	1000	0	0	

V 19   *	*	*	*	*	*	*	*	*	*	*	*	*	*	*	*	*	0	*	*	19
       0	*	*	*	*	*	*	1000	0	0	

S 20   *	*	*	*	*	*	*	*	*	*	*	*	*	*	*	0	*	*	*	*	20
       0	*	*	*	*	*	*	1000	0	0	

Y 21   *	*	*	*	*	*	*	*	*	*	*	*	*	*	*	*	*	*	*	0	21
       0	*	*	*	*	*	*	1000	0	0	

N 22   *	*	*	*	*	*	*	*	*	*	*	0	*	*	*	*	*	*	*	*	22
       0	*	*	*	*	*	*	1000	0	0	

R 23   *	*	*	*	*	*	*	*	*	*	*	*	*	*	0	*	*	*	*	*	23
       0	*	*	*	*	*	*	1000	0	0	

R 24   *	*	*	*	*	*	*	*	*	*	*	*	*	*	0	*	*	*	*	*	24
       0	*	*	*	*	*	*	1000	0	0	

S 25   *	*	*	*	*	*	*	*	*	*	*	*	*	*	*	0	*	*	*	*	25
       0	*	*	*	*	*	*	1000	0	0	

S 26   *	*	*	*	*	*	*	*	*	*	*	*	*	*	*	0	*	*	*	*	26
       0	*	*	*	*	*	*	1000	0	0	

M 27   *	*	*	*	*	*	*	*	*	*	0	*	*	*	*	*	*	*	*	*	27
       0	*	*	*	*	*	*	1000	0	0	

Q 28   *	*	*	*	*	*	*	*	*	*	*	*	*	0	*	*	*	*	*	*	28
       0	*	*	*	*	*	*	1000	0	0	

R 29   *	*	*	*	*	*	*	*	*	*	*	*	*	*	0	*	*	*	*	*	29
       0	*	*	*	*	*	*	1000	0	0	

C 30   *	0	*	*	*	*	*	*	*	*	*	*	*	*	*	*	*	*	*	*	30
       0	*	*	*	*	*	*	1000	0	0	

L 31   *	*	*	*	*	*	*	*	*	0	*	*	*	*	*	*	*	*	*	*	31
       0	*	*	*	*	*	*	1000	0	0	

R 32   *	*	*	*	*	*	*	*	*	*	*	*	*	*	0	*	*	*	*	*	32
       0	*	*	*	*	*	*	1000	0	0	

S 33   *	*	*	*	*	*	*	*	*	*	*	*	*	*	*	0	*	*	*	*	33
       0	*	*	*	*	*	*	1000	0	0	

L 34   *	*	*	*	*	*	*	*	*	0	*	*	*	*	*	*	*	*	*	*	34
       0	*	*	*	*	*	*	1000	0	0	

I 35   *	*	*	*	*	*	*	0	*	*	*	*	*	*	*	*	*	*	*	*	35
       0	*	*	*	*	*	*	1000	0	0	

R 36   *	*	*	*	*	*	*	*	*	*	*	*	*	*	0	*	*	*	*	*	36
       0	*	*	*	*	*	*	1000	0	0	

L 37   *	*	*	*	*	*	*	*	*	0	*	*	*	*	*	*	*	*	*	*	37
       0	*	*	*	*	*	*	1000	0	0	

R 38   *	*	*	*	*	*	*	*	*	*	*	*	*	*	0	*	*	*	*	*	38
       0	*	*	*	*	*	*	1000	0	0	

K 39   *	*	*	*	*	*	*	*	0	*	*	*	*	*	*	*	*	*	*	*	39
       0	*	*	*	*	*	*	1000	0	0	

I 40   *	*	*	*	*	*	*	0	*	*	*	*	*	*	*	*	*	*	*	*	40
       0	*	*	*	*	*	*	1000	0	0	

T 41   *	*	*	*	*	*	*	*	*	*	*	*	*	*	*	*	0	*	*	*	41
       0	*	*	*	*	*	*	1000	0	0	

T 42   *	*	*	*	*	*	*	*	*	*	*	*	*	*	*	*	0	*	*	*	42
       0	*	*	*	*	*	*	1000	0	0	

N 43   *	*	*	*	*	*	*	*	*	*	*	0	*	*	*	*	*	*	*	*	43
       0	*	*	*	*	*	*	1000	0	0	

N 44   *	*	*	*	*	*	*	*	*	*	*	0	*	*	*	*	*	*	*	*	44
       0	*	*	*	*	*	*	1000	0	0	

K 45   *	*	*	*	*	*	*	*	0	*	*	*	*	*	*	*	*	*	*	*	45
       0	*	*	*	*	*	*	1000	0	0	

K 46   *	*	*	*	*	*	*	*	0	*	*	*	*	*	*	*	*	*	*	*	46
       0	*	*	*	*	*	*	1000	0	0	

T 47   *	*	*	*	*	*	*	*	*	*	*	*	*	*	*	*	0	*	*	*	47
       0	*	*	*	*	*	*	1000	0	0	

S 48   *	*	*	*	*	*	*	*	*	*	*	*	*	*	*	0	*	*	*	*	48
       0	*	*	*	*	*	*	1000	0	0	

L 49   *	*	*	*	*	*	*	*	*	0	*	*	*	*	*	*	*	*	*	*	49
       0	*	*	*	*	*	*	1000	0	0	

Q 50   *	*	*	*	*	*	*	*	*	*	*	*	*	0	*	*	*	*	*	*	50
       0	*	*	*	*	*	*	1000	0	0	

N 51   *	*	*	*	*	*	*	*	*	*	*	0	*	*	*	*	*	*	*	*	51
       0	*	*	*	*	*	*	1000	0	0	

Q 52   *	*	*	*	*	*	*	*	*	*	*	*	*	0	*	*	*	*	*	*	52
       0	*	*	*	*	*	*	1000	0	0	

Y 53   *	*	*	*	*	*	*	*	*	*	*	*	*	*	*	*	*	*	*	0	53
       0	*	*	*	*	*	*	1000	0	0	

S 54   *	*	*	*	*	*	*	*	*	*	*	*	*	*	*	0	*	*	*	*	54
       0	*	*	*	*	*	*	1000	0	0	

R 55   *	*	*	*	*	*	*	*	*	*	*	*	*	*	0	*	*	*	*	*	55
       0	*	*	*	*	*	*	1000	0	0	

R 56   *	*	*	*	*	*	*	*	*	*	*	*	*	*	0	*	*	*	*	*	56
       0	*	*	*	*	*	*	1000	0	0	

R 57   *	*	*	*	*	*	*	*	*	*	*	*	*	*	0	*	*	*	*	*	57
       0	*	*	*	*	*	*	1000	0	0	

E 58   *	*	*	0	*	*	*	*	*	*	*	*	*	*	*	*	*	*	*	*	58
       0	*	*	*	*	*	*	1000	0	0	

H 59   *	*	*	*	*	*	0	*	*	*	*	*	*	*	*	*	*	*	*	*	59
       0	*	*	*	*	*	*	1000	0	0	

L 60   *	*	*	*	*	*	*	*	*	0	*	*	*	*	*	*	*	*	*	*	60
       0	*	*	*	*	*	*	1000	0	0	

E 61   *	*	*	0	*	*	*	*	*	*	*	*	*	*	*	*	*	*	*	*	61
       0	*	*	*	*	*	*	1000	0	0	

K 62   *	*	*	*	*	*	*	*	0	*	*	*	*	*	*	*	*	*	*	*	62
       0	*	*	*	*	*	*	1000	0	0	

M 63   *	*	*	*	*	*	*	*	*	*	0	*	*	*	*	*	*	*	*	*	63
       0	*	*	*	*	*	*	1000	0	0	

A 64   0	*	*	*	*	*	*	*	*	*	*	*	*	*	*	*	*	*	*	*	64
       0	*	*	*	*	*	*	1000	0	0	

G 65   *	*	*	*	*	0	*	*	*	*	*	*	*	*	*	*	*	*	*	*	65
       0	*	*	*	*	*	*	1000	0	0	

P 66   *	*	*	*	*	*	*	*	*	*	*	*	0	*	*	*	*	*	*	*	66
       0	*	*	*	*	*	*	1000	0	0	

S 67   *	*	*	*	*	*	*	*	*	*	*	*	*	*	*	0	*	*	*	*	67
       0	*	*	*	*	*	*	1000	0	0	

P 68   *	*	*	*	*	*	*	*	*	*	*	*	0	*	*	*	*	*	*	*	68
       0	*	*	*	*	*	*	1000	0	0	

L 69   *	*	*	*	*	*	*	*	*	0	*	*	*	*	*	*	*	*	*	*	69
       0	*	*	*	*	*	*	1000	0	0	

S 70   *	*	*	*	*	*	*	*	*	*	*	*	*	*	*	0	*	*	*	*	70
       0	*	*	*	*	*	*	1000	0	0	

T 71   *	*	*	*	*	*	*	*	*	*	*	*	*	*	*	*	0	*	*	*	71
       0	*	*	*	*	*	*	1000	0	0	

P 72   *	*	*	*	*	*	*	*	*	*	*	*	0	*	*	*	*	*	*	*	72
       0	*	*	*	*	*	*	1000	0	0	

L 73   *	*	*	*	*	*	*	*	*	0	*	*	*	*	*	*	*	*	*	*	73
       0	*	*	*	*	*	*	1000	0	0	

S 74   *	*	*	*	*	*	*	*	*	*	*	*	*	*	*	0	*	*	*	*	74
       0	*	*	*	*	*	*	1000	0	0	

K 75   *	*	*	*	*	*	*	*	0	*	*	*	*	*	*	*	*	*	*	*	75
       0	*	*	*	*	*	*	1000	0	0	

I 76   *	*	*	*	*	*	*	1000	*	*	1000	*	*	*	*	*	*	*	*	*	76
       0	*	*	*	*	*	*	1628	0	0	

M 77   *	*	*	*	*	*	*	2220	*	*	349	*	*	*	*	*	*	*	*	*	77
       0	*	*	*	*	*	*	2444	0	0	

I 78   *	*	*	*	*	*	*	1286	*	*	*	*	761	*	*	*	*	*	*	*	78
       0	*	*	*	*	*	*	2444	0	0	

E 79   *	*	*	0	*	*	*	*	*	*	*	*	*	*	*	*	*	*	*	*	79
       0	*	*	*	*	*	*	2444	0	0	

P 80   2223	*	*	*	2220	*	*	*	*	*	*	*	2353	*	*	*	*	*	*	1413	80
       0	*	*	*	*	*	*	2444	0	0	

V 81   2335	*	*	*	*	*	*	*	*	2496	*	*	*	*	*	*	*	679	*	*	81
       0	*	*	*	*	*	*	2444	0	0	

L 82   *	*	*	*	*	*	*	2220	*	1344	*	*	*	*	*	*	*	1353	*	*	82
       0	*	*	*	*	*	*	2444	0	0	

T 83   2496	*	*	*	*	1277	*	*	*	*	*	*	*	*	*	2223	2353	*	*	*	83
       0	*	*	*	*	*	*	2444	0	0	

A 84   1286	*	*	*	*	*	*	*	*	761	*	*	*	*	*	*	*	*	*	*	84
       0	*	*	*	*	*	*	2444	0	0	

A 85   2353	*	*	*	*	*	*	*	*	2496	2335	*	*	*	*	*	2223	2220	*	*	85
       0	*	*	*	*	*	*	2444	0	0	

I 86   *	*	*	*	2335	2220	*	2353	*	1353	*	*	*	*	*	*	*	*	*	*	86
       319	*	2335	*	*	*	*	2444	0	0	

A 87   993	*	*	*	*	*	*	*	*	*	*	*	*	*	*	2144	1881	*	*	*	87
       0	*	*	*	*	*	0	2206	0	1000	

V 88   1052	*	*	*	*	*	*	*	*	*	*	*	*	*	*	*	*	949	*	*	88
       0	*	*	*	*	*	0	2206	0	1000	

I 89   *	*	*	*	*	*	*	1081	*	1966	*	*	*	*	*	*	*	1881	*	*	89
       0	*	*	*	*	0	*	2206	0	1000	

S 90   1353	*	*	*	*	*	*	*	*	2220	*	*	*	*	*	1344	*	*	*	*	90
       0	*	*	*	*	*	*	2444	0	0	

G 91   2223	*	*	*	*	348	*	*	*	*	*	*	*	*	*	*	*	*	*	*	91
       349	2220	*	0	*	*	*	2444	1000	0	

G 92   *	*	*	*	*	319	*	*	*	2335	*	*	*	*	*	*	*	*	*	*	92
       0	*	*	*	*	*	*	2444	0	0	

F 93   2223	*	*	*	1344	*	*	*	*	*	*	*	*	*	*	*	2220	*	*	2496	93
       282	2496	*	0	*	*	*	2444	1000	0	

I 94   1278	*	*	*	2220	*	*	2353	*	2496	*	*	*	*	*	*	*	*	*	*	94
       0	*	*	*	*	*	*	2444	0	0	

L 95   *	*	*	*	*	*	*	*	*	1047	*	*	*	*	*	*	2469	1576	*	*	95
       0	*	*	*	*	*	*	2493	0	0	

Q 96   *	2449	*	*	*	*	1700	*	*	*	*	*	*	2594	*	*	2618	*	2469	*	96
       0	*	*	*	*	*	*	2493	0	0	

N 97   *	*	*	*	*	2449	*	*	*	*	*	1056	*	2469	2686	*	*	*	*	*	97
       0	*	*	*	*	*	*	2493	0	0	

K 98   *	*	*	*	*	*	*	*	2594	2449	*	*	*	*	619	*	*	*	*	*	98
       0	*	*	*	*	*	*	2493	0	0	

T 99   *	*	*	*	*	*	*	996	*	2715	*	*	*	*	*	2469	2594	*	*	*	99
       0	*	*	*	*	*	*	2493	0	0	

N 100  *	*	2686	2469	*	*	1666	*	*	*	*	1520	*	*	*	*	*	*	*	*	100
       0	*	*	*	*	*	*	2493	0	0	

T 101  *	*	*	*	*	*	*	*	*	*	*	2618	*	*	1459	2715	1639	*	*	*	101
       0	*	*	*	*	*	*	2493	0	0	

N 102  2469	*	*	*	*	*	*	*	1576	*	*	2594	*	*	2618	*	2686	*	*	*	102
       0	*	*	*	*	*	*	2493	0	0	

I 103  *	*	*	*	2686	*	*	244	*	*	*	*	*	*	*	*	*	*	*	*	103
       0	*	*	*	*	*	*	2493	0	0	

K 104  *	*	2449	1573	*	*	*	*	2594	*	*	2618	*	*	*	2715	*	*	*	*	104
       0	*	*	*	*	*	*	2493	0	0	

E 105  *	*	1666	2594	*	*	*	*	2686	1459	*	*	*	*	*	*	*	*	*	*	105
       0	*	*	*	*	*	*	2493	0	0	

I 106  2469	*	*	*	*	*	*	1639	*	*	2618	*	*	*	*	*	*	1576	*	*	106
       0	*	*	*	*	*	*	2493	0	0	

E 107  *	*	1666	1520	*	*	*	*	2469	*	*	2686	*	*	*	*	*	*	*	*	107
       0	*	*	*	*	*	*	2493	0	0	

R 108  2469	*	*	*	*	*	*	*	*	*	*	*	*	2618	988	2715	*	*	*	*	108
       244	*	2686	*	*	*	*	2493	0	0	

R 109  2172	*	*	*	*	*	*	*	*	*	*	*	*	*	362	*	*	*	*	*	109
       0	*	*	*	*	*	0	2362	0	1000	

I 110  *	*	*	*	*	*	*	2340	*	2420	*	*	*	1182	*	*	*	2516	*	*	110
       0	*	*	*	*	*	0	2362	0	1000	

D 111  *	*	0	*	*	*	*	*	*	*	*	*	*	*	*	*	*	*	*	*	111
       362	2172	*	1585	585	*	0	2362	1000	1000	

Q 112  *	*	*	*	*	*	2192	*	1334	*	*	*	*	2340	*	*	2420	*	*	*	112
       0	*	*	*	*	0	*	2362	0	1000	

V 113  *	*	*	*	2618	*	*	*	*	946	*	*	*	*	*	*	*	1653	*	*	113
       0	*	*	*	*	*	*	2493	0	0	

E 114  *	*	*	0	*	*	*	*	*	*	*	*	*	*	*	*	*	*	*	*	114
       0	*	*	*	*	*	*	2493	0	0	

L 115  *	*	*	*	*	*	*	*	*	0	*	*	*	*	*	*	*	*	*	*	115
       0	*	*	*	*	*	*	2493	0	0	

R 116  *	*	*	*	*	*	*	*	946	*	*	*	*	*	1056	*	*	*	*	*	116
       0	*	*	*	*	*	*	2493	0	0	

V 117  *	*	*	*	*	*	*	2449	*	2469	*	*	*	*	*	*	*	652	*	*	117
       0	*	*	*	*	*	*	2493	0	0	

A 118  244	*	*	*	*	*	*	*	*	*	*	*	*	*	*	2686	*	*	*	*	118
       0	*	*	*	*	*	*	2493	0	0	

E 119  *	*	*	256	*	*	*	*	*	*	*	*	*	*	*	*	2618	*	*	*	119
       0	*	*	*	*	*	*	2493	0	0	

R 120  *	*	*	*	*	*	2715	*	*	*	*	*	*	1003	2594	*	2449	*	*	*	120
       0	*	*	*	*	*	*	2493	0	0	

Y 121  *	*	*	*	*	*	*	*	*	*	*	*	*	*	*	*	*	*	*	0	121
       0	*	*	*	*	*	*	2493	0	0	

V 122  *	*	*	*	*	*	*	*	*	2469	*	*	*	*	*	*	*	287	*	*	122
       0	*	*	*	*	*	*	2493	0	0	

S 123  *	*	*	*	*	*	*	*	*	*	*	*	2618	2715	*	1639	1459	*	*	*	123
       0	*	*	*	*	*	*	2493	0	0	

K 124  *	*	*	*	*	*	*	*	0	*	*	*	*	*	*	*	*	*	*	*	124
       0	*	*	*	*	*	*	2493	0	0	

T 125  1563	*	*	*	*	2469	*	*	*	*	*	*	*	1666	*	*	2594	*	*	*	125
       0	*	*	*	*	*	*	2493	0	0	

D 126  *	*	584	1586	*	*	*	*	*	*	*	*	*	*	*	*	*	*	*	*	126
       0	*	*	*	*	*	*	2493	0	0	

F 127  *	*	*	*	974	*	*	*	*	1576	*	*	*	*	*	*	*	2686	*	*	127
       0	*	*	*	*	*	*	2493	0	0	

T 128  2686	*	2618	2469	*	*	*	*	2449	*	*	*	*	*	*	2715	2594	*	*	*	128
       0	*	*	*	*	*	*	2493	0	0	

Q 129  1586	*	2449	*	*	2686	*	*	*	*	*	*	*	2594	*	*	2618	*	*	*	129
       0	*	*	*	*	*	*	2493	0	0	

M 130  1666	*	*	*	*	*	2449	*	*	*	2594	*	*	1573	*	*	*	*	*	*	130
       0	*	*	*	*	*	*	2493	0	0	

L 131  *	*	*	*	1563	*	*	*	*	1653	1541	*	*	*	*	*	*	*	*	*	131
       0	*	*	*	*	*	*	2493	0	0	

E 132  *	*	*	1530	*	*	*	*	*	*	2686	*	*	1666	*	*	2449	*	*	*	132
       0	*	*	*	*	*	*	2493	0	0	

R 133  *	*	*	*	*	*	*	*	1666	2449	*	*	*	*	995	*	*	*	*	*	133
       0	*	*	*	*	*	*	2493	0	0	

V 134  *	*	*	*	*	*	*	*	*	946	1666	*	*	*	*	*	*	2594	*	*	134
       0	*	*	*	*	*	*	2493	0	0	

E 135  *	*	*	1056	2469	*	*	*	*	2449	*	*	*	*	*	*	*	*	2686	*	135
       0	*	*	*	*	*	*	2493	0	0	

Q 136  *	*	1087	*	*	*	*	*	*	*	*	*	*	2594	*	1459	*	*	*	*	136
       0	*	*	*	*	*	*	2493	0	0	

H 137  *	*	*	*	*	*	1056	*	*	*	*	*	*	*	*	2449	1573	*	*	*	137
       0	*	*	*	*	*	*	2493	0	0	

M 138  *	*	*	*	*	*	*	*	*	946	1056	*	*	*	*	*	*	*	*	*	138
       0	*	*	*	*	*	*	2493	0	0	

S 139  *	*	2449	*	*	*	*	1666	*	*	*	1573	*	*	*	2594	*	*	*	*	139
       0	*	*	*	*	*	*	2493	0	0	

R 140  *	*	*	*	*	*	*	*	*	*	*	*	*	*	0	*	*	*	*	*	140
       0	*	*	*	*	*	*	2493	0	0	

I 141  *	*	*	*	2469	*	*	1056	*	2449	2686	*	*	*	*	*	*	*	*	*	141
       0	*	*	*	*	*	*	2493	0	0	

E 142  *	*	*	0	*	*	*	*	*	*	*	*	*	*	*	*	*	*	*	*	142
       0	*	*	*	*	*	*	2493	0	0	

E 143  *	*	2449	995	*	*	*	*	*	*	*	2715	*	*	*	*	2618	*	*	*	143
       0	*	*	*	*	*	*	2493	0	0	

K 144  *	*	*	*	*	*	*	*	0	*	*	*	*	*	*	*	*	*	*	*	144
       0	*	*	*	*	*	*	2493	0	0	

L 145  *	*	*	*	*	*	*	*	*	292	*	*	*	*	*	*	*	2449	*	*	145
       0	*	*	*	*	*	*	2493	0	0	

D 146  *	*	0	*	*	*	*	*	*	*	*	*	*	*	*	*	*	*	*	*	146
       0	*	*	*	*	*	*	2493	0	0	

R 147  *	*	*	*	*	*	*	*	*	*	*	1752	*	1147	1991	*	*	*	*	*	147
       0	*	*	*	*	*	*	2127	0	0	

I 148  *	*	*	*	*	*	*	1081	*	*	2118	*	*	*	*	*	*	*	*	1752	148
       0	*	*	*	*	*	*	2127	0	0	

T 149  948	*	*	*	*	*	*	*	*	2118	*	*	*	*	*	*	1991	*	*	*	149
       0	*	*	*	*	*	*	2127	0	0	

I 150  *	*	*	*	*	*	*	1468	*	647	*	*	*	*	*	*	*	*	*	*	150
       0	*	*	*	*	*	*	1689	0	0	

I 151  *	*	*	*	*	*	*	0	*	*	*	*	*	*	*	*	*	*	*	*	151
       0	*	*	*	*	*	*	1000	0	0	

S 152  *	*	*	*	*	*	*	*	*	*	*	*	*	*	*	0	*	*	*	*	152
       0	*	*	*	*	*	*	1000	0	0	

R 153  *	*	*	*	*	*	*	*	*	*	*	*	*	*	0	*	*	*	*	*	153
       0	*	*	*	*	*	*	1000	0	0	

E 154  *	*	*	0	*	*	*	*	*	*	*	*	*	*	*	*	*	*	*	*	154
       0	*	*	0	*	*	*	1000	0	0	

//
```
