## Supporting Information File 6 for "A novel uncultured marine cyanophage lineage with lysogenic potential linked to a putative marine *Synechococcus* ‘relic’ prophage": seq_118

```
HHsearch 1.5
NAME  KMKONFHK_00118 hypothetical protein
FAM   
FILE  tmpa36VtL
COM   /opt/appli/virfam/lib/hhsearch/hhmake2 -i /tmp/tmpa36VtL.a3m -seq 10 -id 90 
DATE  Tue Jan 16 06:23:58 2018
LENG  47 match states, 47 columns in multiple alignment
FILT  4 out of 6 sequences passed filter (-id 90 -cov 0 -qid 0 -qsc -20.00 -diff 100)
NEFF  1.5 
SEQ
>ss_pred PSIPRED predicted secondary structure
CCCCCCCHHHHHHHHHHHHHHCCCCCCCHHHHHHHHHHHHHHCCCCC
>ss_conf PSIPRED confidence values
95321314889998887775305666532899999999853100359
>Consensus
mxxLaxPxxWIivAAaSEiialSPLkdNSiiQliFxAlrsiKxkKxx
>KMKONFHK_00118 hypothetical protein
MDFLARPETWIIIAALSEIVALSPLKDNSIVQLIFTAINSIKPAKKG
>gi|331028028|ref|YP_004421743.1|(1-45:46) unnamed protein product [Synechococcus phage S-CBS3]   gi|294805641|gb|ADF42479.1| hypothetical protein S-CBS3_gp21 [Synechococcus phage S-CBS3]  E=1e-12 s/c=1.68 id=65% cov=98%
MDFLQHPAFWIIVAAASEVIALSPLKDNSIIQLIFHALRAIKGKK--
>gi|356870816|ref|YP_004934622.1|(8-51:52) unnamed protein product [Synechococcus phage S-CBS1]   gi|310697365|gb|ADP06627.1| hypothetical protein S-CBS1_gp22 [Synechococcus phage S-CBS1]  E=6e-11 s/c=1.59 id=60% cov=96%
-EILASPITWIIVAAASEIIALSPLKDNSVIQIVFHALRSLKQKK--
>gi|357286962|gb|AET72711.1|(5-49:50) hypothetical protein SXFG_00161 [Synechococcus phage S-CAM8]   E=1e-09 s/c=1.46 id=49% cov=96%
-EVLAHPAFWIVVAAASELIGMSPkLRENSLLQLLFTALRSLKAKK--
#
NULL   3706	5728	4211	4064	4839	3729	4763	4308	4069	3323	5509	4640	4464	4937	4285	4423	3815	3783	6325	4665	
HMM    A	C	D	E	F	G	H	I	K	L	M	N	P	Q	R	S	T	V	W	Y	
       M->M	M->I	M->D	I->M	I->I	D->M	D->D	Neff	Neff_I	Neff_D
       0	*	*	0	*	0	*	*	*	*	
M 1    *	*	*	*	*	*	*	*	*	*	0	*	*	*	*	*	*	*	*	*	1
       0	*	*	*	*	*	*	1260	0	0	

D 2    *	*	1011	989	*	*	*	*	*	*	*	*	*	*	*	*	*	*	*	*	2
       0	*	*	*	*	*	*	1556	0	0	

F 3    *	*	*	*	1011	*	*	2079	*	*	*	*	*	*	*	*	*	1905	*	*	3
       0	*	*	*	*	*	*	1556	0	0	

L 4    *	*	*	*	*	*	*	*	*	0	*	*	*	*	*	*	*	*	*	*	4
       0	*	*	*	*	*	*	1556	0	0	

A 5    376	*	*	*	*	*	*	*	*	*	*	*	*	2126	*	*	*	*	*	*	5
       0	*	*	*	*	*	*	1556	0	0	

R 6    *	*	*	*	*	*	1011	*	*	*	*	*	*	*	1905	2079	*	*	*	*	6
       0	*	*	*	*	*	*	1556	0	0	

P 7    *	*	*	*	*	*	*	*	*	*	*	*	0	*	*	*	*	*	*	*	7
       0	*	*	*	*	*	*	1556	0	0	

E 8    1011	*	*	1905	*	*	*	2079	*	*	*	*	*	*	*	*	*	*	*	*	8
       0	*	*	*	*	*	*	1556	0	0	

T 9    *	*	*	*	1011	*	*	*	*	*	*	*	*	*	*	*	989	*	*	*	9
       0	*	*	*	*	*	*	1556	0	0	

W 10   *	*	*	*	*	*	*	*	*	*	*	*	*	*	*	*	*	*	0	*	10
       0	*	*	*	*	*	*	1556	0	0	

I 11   *	*	*	*	*	*	*	0	*	*	*	*	*	*	*	*	*	*	*	*	11
       0	*	*	*	*	*	*	1556	0	0	

I 12   *	*	*	*	*	*	*	448	*	*	*	*	*	*	*	*	*	1905	*	*	12
       0	*	*	*	*	*	*	1556	0	0	

I 13   *	*	*	*	*	*	*	1905	*	*	*	*	*	*	*	*	*	448	*	*	13
       0	*	*	*	*	*	*	1556	0	0	

A 14   0	*	*	*	*	*	*	*	*	*	*	*	*	*	*	*	*	*	*	*	14
       0	*	*	*	*	*	*	1556	0	0	

A 15   0	*	*	*	*	*	*	*	*	*	*	*	*	*	*	*	*	*	*	*	15
       0	*	*	*	*	*	*	1556	0	0	

L 16   448	*	*	*	*	*	*	*	*	1905	*	*	*	*	*	*	*	*	*	*	16
       0	*	*	*	*	*	*	1556	0	0	

S 17   *	*	*	*	*	*	*	*	*	*	*	*	*	*	*	0	*	*	*	*	17
       0	*	*	*	*	*	*	1556	0	0	

E 18   *	*	*	0	*	*	*	*	*	*	*	*	*	*	*	*	*	*	*	*	18
       0	*	*	*	*	*	*	1556	0	0	

I 19   *	*	*	*	*	*	*	989	*	1905	*	*	*	*	*	*	*	2126	*	*	19
       0	*	*	*	*	*	*	1556	0	0	

V 20   *	*	*	*	*	*	*	448	*	*	*	*	*	*	*	*	*	1905	*	*	20
       0	*	*	*	*	*	*	1556	0	0	

A 21   448	*	*	*	*	1905	*	*	*	*	*	*	*	*	*	*	*	*	*	*	21
       0	*	*	*	*	*	*	1556	0	0	

L 22   *	*	*	*	*	*	*	*	*	448	1905	*	*	*	*	*	*	*	*	*	22
       0	*	*	*	*	*	*	1556	0	0	

S 23   *	*	*	*	*	*	*	*	*	*	*	*	*	*	*	0	*	*	*	*	23
       0	*	*	*	*	*	*	1556	0	0	

P 24   *	*	*	*	*	*	*	*	*	*	*	*	0	*	*	*	*	*	*	*	24
       448	1905	*	0	*	*	*	1556	1002	0	

L 25   *	*	*	*	*	*	*	*	*	0	*	*	*	*	*	*	*	*	*	*	25
       0	*	*	*	*	*	*	1556	0	0	

K 26   *	*	*	*	*	*	*	*	448	*	*	*	*	*	1905	*	*	*	*	*	26
       0	*	*	*	*	*	*	1556	0	0	

D 27   *	*	448	1905	*	*	*	*	*	*	*	*	*	*	*	*	*	*	*	*	27
       0	*	*	*	*	*	*	1556	0	0	

N 28   *	*	*	*	*	*	*	*	*	*	*	0	*	*	*	*	*	*	*	*	28
       0	*	*	*	*	*	*	1556	0	0	

S 29   *	*	*	*	*	*	*	*	*	*	*	*	*	*	*	0	*	*	*	*	29
       0	*	*	*	*	*	*	1556	0	0	

I 30   *	*	*	*	*	*	*	1011	*	1905	*	*	*	*	*	*	*	2079	*	*	30
       0	*	*	*	*	*	*	1556	0	0	

V 31   *	*	*	*	*	*	*	1102	*	1905	*	*	*	*	*	*	*	1905	*	*	31
       0	*	*	*	*	*	*	1556	0	0	

Q 32   *	*	*	*	*	*	*	*	*	*	*	*	*	0	*	*	*	*	*	*	32
       0	*	*	*	*	*	*	1556	0	0	

L 33   *	*	*	*	*	*	*	2079	*	390	*	*	*	*	*	*	*	*	*	*	33
       0	*	*	*	*	*	*	1556	0	0	

I 34   *	*	*	*	*	*	*	1011	*	1905	*	*	*	*	*	*	*	2079	*	*	34
       0	*	*	*	*	*	*	1556	0	0	

F 35   *	*	*	*	0	*	*	*	*	*	*	*	*	*	*	*	*	*	*	*	35
       0	*	*	*	*	*	*	1556	0	0	

T 36   *	*	*	*	*	*	1102	*	*	*	*	*	*	*	*	*	905	*	*	*	36
       0	*	*	*	*	*	*	1556	0	0	

A 37   0	*	*	*	*	*	*	*	*	*	*	*	*	*	*	*	*	*	*	*	37
       0	*	*	*	*	*	*	1556	0	0	

I 38   *	*	*	*	*	*	*	1905	*	448	*	*	*	*	*	*	*	*	*	*	38
       0	*	*	*	*	*	*	1556	0	0	

N 39   *	*	*	*	*	*	*	*	*	*	*	1905	*	*	448	*	*	*	*	*	39
       0	*	*	*	*	*	*	1556	0	0	

S 40   2126	*	*	*	*	*	*	*	*	*	*	*	*	*	*	376	*	*	*	*	40
       0	*	*	*	*	*	*	1556	0	0	

I 41   *	*	*	*	*	*	*	1011	*	989	*	*	*	*	*	*	*	*	*	*	41
       0	*	*	*	*	*	*	1556	0	0	

K 42   *	*	*	*	*	*	*	*	0	*	*	*	*	*	*	*	*	*	*	*	42
       0	*	*	*	*	*	*	1556	0	0	

P 43   1905	*	*	*	*	2126	*	*	*	*	*	*	1905	2079	*	*	*	*	*	*	43
       0	*	*	*	*	*	*	1556	0	0	

A 44   1905	*	*	*	*	*	*	*	448	*	*	*	*	*	*	*	*	*	*	*	44
       0	*	*	*	*	*	*	1556	0	0	

K 45   *	*	*	*	*	*	*	*	0	*	*	*	*	*	*	*	*	*	*	*	45
       0	*	*	*	*	*	*	1556	0	0	

K 46   *	*	*	*	*	*	*	*	0	*	*	*	*	*	*	*	*	*	*	*	46
       0	*	*	*	*	*	*	1000	0	0	

G 47   *	*	*	*	*	0	*	*	*	*	*	*	*	*	*	*	*	*	*	*	47
       0	*	*	0	*	*	*	1000	0	0	

//
```
