## Supporting Information File 6 for "A novel uncultured marine cyanophage lineage with lysogenic potential linked to a putative marine *Synechococcus* ‘relic’ prophage": seq_119

```
HHsearch 1.5
NAME  KMKONFHK_00120 hypothetical protein
FAM   
FILE  tmpWChCdD
COM   /opt/appli/virfam/lib/hhsearch/hhmake2 -i /tmp/tmpWChCdD.a3m -seq 10 -id 90 
DATE  Tue Jan 16 06:25:27 2018
LENG  392 match states, 392 columns in multiple alignment
FILT  172 out of 272 sequences passed filter (-id 90 -cov 0 -qid 0 -qsc -20.00 -diff 100)
NEFF  7.8 
SEQ
>ss_pred PSIPRED predicted secondary structure
CCCCHHHHHHHHHCCCCCCHHHHHHHHHHEEHHCCCCCCCCCCCCCCCCCCCCCCCCCCCCCCCCCCCCCCHHHHHHHHHHHHHHHHHHHHHHHHHHHHH
HCCHHHHHCCHHHHHHHHHHHHHHHHHHHHHHCCCCCHHHHHHHHHHHHHHHHHHHCCCCCHHHHHHHHHHHHHCCCHHHHHHHHHHHHHHHHHHCCCCC
CCCCCCCCCCCCCCCCCCCCCHHHHHHHHHHCCCHHHHHHHHHHHHHCCCHHHHHHCCHHHCCCCCCEEEEEECCCCCCCCEEECCCCCHHHHHHHHCCC
CCCCCCCCCCCCCCHHHHHHHHHHHHHHHHHHHHCCCCCCCCHHHHHHHHHHHCCCCCHHHHHHHHCCCHHHHHHHHHHHHHHHHHHHHHCC
>ss_conf PSIPRED confidence values
9872555898861578710899997643200111476644555457676646787442222676557644556899999999999987666667765533
3040332035112689999999999999886035531367899888877788632104668899999998763101316899999999999997336555
6200244333234467788898999999985589668999999998368567864121430578988688875587663533653767578899873134
22233454366542257889999999999999826899855117899999997089948999998388689999999999606555674129
>Consensus
xxxxxxxxxxxxxxxlxxxxxxxxxxxxxxxxxxxxxxxxxxxxxxxxgxxxxxxkqxxxxxxxxxxxxxxxxgxxxAxxxaxelxxxxxxxxxxxxxxx
xxxxxxxxxxxxtxxxxxxxxxxxxxxxxexxxxxxxtxxxxxxxxxxxxxxxxxxxxxlsxexxxxxixxxxxxxxxkxxxxxlxxlxxxxxxxxxxxx
lxxxxxxxxxxxxxxxrxlPsDeeIxxxxxxixxpxxxxxxxlxaxyGLRxxEvxxLxxxdidxxxxxixvxxxxxKtgxRxVxxPxxxxxxxxxxxlxx
xxxxxxxxxxxxxxxxxxxxxxxxxxxxxxxxrxxxxxxPYxLRHsfAtrxlxxGxxxxxxxAxxmGHSxxxxtxxYxxwixxxxxxxAxxx
>KMKONFHK_00120 hypothetical protein
MESPWQAELKKANKYLRSNQQLLLAGKRCRMRVKVRPSQSGHHAIDLDGLWRNSEKETSRRLHTPVRLSRIKDSFTKALDEAEELISQGQLGRDTRRNLE
TYDRQALAFSPLTLKNQLKKAKKFLVDRGETKSLSLSSLKAQMRWADMCFAWAAEESMNMSMEVCADALLAYYSNRKRKSYRNAFDTMRLVCQYLGEPLG
VRENQKPAYVYQSVGRTNIPEDEVIWQRINAIKNEDLKKHIYAIAVYGHRIMQIYSTDWSTFDQETGYVNYWATKNNYGCCAVPCPFGKDKWIDLSGWRP
DNYEELFVTNGRPTGEVAQMWELRSTALSRAVTKHLGISATDLRHRYCSVSLITGLHTAATCAAAVGNSASMIERTYSRELHLYVHRSAKAG
>gi|427701391|ref|YP_007044613.1|(49-402:421) phage integrase family protein [Cyanobium gracile PCC 6307]   gi|427344559|gb|AFY27272.1| phage integrase family protein [Cyanobium gracile PCC 6307]  E=2e-63 s/c=0.70 id=17% cov=89%
--------VQRISLGLPATPEGVAAA--LEQLARVREA-VERGRFS----WEQWRRRAAAPAPAPPAVPLGPPSRAPAPPAAGFPAEAAGLTPLLAGfEA
AFFADPRRRRRPAGSRSTWSGAYRPYLRRLAAVAAASAEVPAT-----------------IDLPLLERVLETY--PLASRSRQQCGLALGALARHLALPL
paDW-SERSGGYGLHVARFRGLPSDARILELVAAIPNPRWRLAYGLMATYGLRNHEVFFCDLSALAPGGDRVLRVLPTSKTGEHQV-WPFQPD-WVERFg
lEGLGEGGAELPRVCTDLRRTTLQQVGRRVAE--QFHRYGLPITPYDLRHAWAVRTIHIGLPDTV-AARMMGHSVAIHTRTYHHWITRRDQQQA---
>gi|168213143|ref|ZP_02638768.1|(4-346:363) site-specific recombinase, phage integrase family [Clostridium perfringens CPE str. F4969]   gi|170715456|gb|EDT27638.1| site-specific recombinase, phage integrase family [Clostridium perfringens CPE str. F4969]  E=9e-09 s/c=0.19 id=15% cov=81%
--------------------------------------------------------QYNINFRPKdsgfqIRISYKDPKTGKWKEKSKQGFKTKKLAKLG
ADKLLTQLKEELERNKDIVGDEnvtVGEMKKVYLEHIQTyRTFNTYKSTRAALSNFDLDDTKLTELSIIDIQKCIDKLTArKLSPTTVKRRVTAFRTmLK
FAHSQYGLPIPNLELLVLPEKKDLTSKRRAMDKHEINFLLKHMKMKHYNyyRVCVVAANTGMRLGEVLGLTWDCVDWENAIITVNKqwkeldkgvfgfge
LKSKNSYRKIPVTRS-----FLDTLREIKSINKGSLDNRVIDNF-DNYLSLCVNINKCIRRNYDISMHDFRHSFATRLIHEGLDFK-TTAKILGHDVEQT
IRVYSH-------------
>gi|423122026|ref|ZP_17109710.1|(37-349:349) tyrosine recombinase xerD [Klebsiella oxytoca 10-5246]   gi|376393334|gb|EHT05994.1| tyrosine recombinase xerD [Klebsiella oxytoca 10-5246]  E=1e-07 s/c=0.20 id=18% cov=72%
--------------------------------------------------------------------------------------------------LF
GYTEAVLTSKEGDVKEDLARIEQFLDALWLERNLAENTLSAYRRDLTMVVEWLHHRELSL-VSASGEDLQALLAERQTGGYKATstarlLSAVRRFFQHL
YREKIRPDDPSALLAS-PKLPQRLPKDlseAQVERLLQAplVEQPLELRDKAMLevlyAT-GLRVSELVGLTMSDISLRQGVLRVVGKGNK--ERLVPLG
EEAVLWVE----NYLEYGRPWLLNGVASDVLfPSQRAQQMTRQTFWHRikhyavlagiDSAKLSPHVLRHAFATHLLNHGAD--LRVVQMlLGHSDLSTT
QIYThvaterlRQLHQQHHPRA---
>gi|417119331|ref|ZP_11969696.1|(49-394:399) site-specific recombinase, phage integrase family [Escherichia coli 1.2741]   gi|386137684|gb|EIG78846.1| site-specific recombinase, phage integrase family [Escherichia coli 1.2741]  E=2e-06 s/c=0.17 id=17% cov=80%
---------------------------------------------------------------PLSRMEVNARGVKYAERLLGEIKNQIIDGTFEYAKYF
PNSQKLELFGGVKKNKNIKSYLDEYLIICQNRNLSPSTIRG---YEKCLSALSALHKFHVS-ELTPAVLKNWIASRKTKLKtiRNNLSFLRSAIDEAVTD
GLLtinPVTLVSASRYHVLDNTPGSDDyevdpftpAETAAIYDACHYPEWRNLFRFAFNTGLRSSELCALRWTDIDfigntahvQTASVVgVIKSTKTKA
GTRKVQLnsealaalQAQKPYTALKSDFiFSDPKTRAPWANADAIRKKAWVPTLKKAGVRYR-------NPYQTRHTFATRHISQGV-NLFWLAGQMGHK
gPEMLFRHYGSYLAEYDGKTA---
>gi|78214075|ref|YP_382854.1|(7-425:425) phage integrase [Synechococcus sp. CC9605]   gi|78198534|gb|ABB36299.1| possible phage integrase family [Synechococcus sp. CC9605]  E=8e-06 s/c=0.13 id=18% cov=92%
---PWEAEMRASNKRANgSNWTIRQLKGRCQITMKLESG-------------RKPSVLTEIPWQPDKSLSILN-----AVQEIRAFIEKGHSIQEANEKR
LKALGKESGKAPALREFDWVTAADDFLKSMESRRegtlddLRIRVRRFKLTLKARPTPNDGPSLMRAFARLYFDEVYPPDHRKAGKlklppgkdgRRRNL
RDVARIL-RHGIEEMGAPERWQPLPPKKmsgligsavtetiTKAKTIpvLPEDfEALLDNLEADGKLELRLAVGLVGLYGLRPSELAVMRLED-DGKLYV
GGQVKRDAKAIEQGTEKPERLVKPLDLNGkeglgkelamlWNNGRGVRKLPLairneiaKVEEKNTFKEVGAAFSQLLTRYRYWRIlvkktpGLKPYGLR
HGWAWRAHKNSekqLHYS-QASALLGHTTRVHLDYYSSWVSEE--------
>gi|409123277|ref|ZP_11222672.1|(49-341:363) phage integrase [Gillisia sp. CBA3202]   E=2e-05 s/c=0.19 id=14% cov=72%
-----------------------------------------------------------------------------------EFTQQNKGKLYRHLKKF
ECSIDYSALQSFTISPEIEEELKIFSSYLEGKRYSKSTIRTYNTFILKLLKFQNKaistyTTRDLELFIEKEIAQKSYAISTHRQCISALKQFEKLHKLE
ALNVDEID--------RPNKSKYLPvvlSKEEVIDIFRATRNLKHRTLLILIYSSGLRIGEALSLRLQDIDVDRRQIYVRNAKGRKDRHVVMAESFIPLL
YNYLTSYKP--EKLFIEGKDGEEYSSSSVRsvLKLACSRAKIKKHV--TPHTLRHSYATHMLENGI-DLRHIQALLGHSRPETTMIYTH-----------
--
>gi|381197268|ref|ZP_09904608.1|(25-372:386) phage integrase [Acinetobacter lwoffii WJ10621]   E=2e-05 s/c=0.16 id=18% cov=81%
--------------------------------------------------FERRKKEYNITLpHPPS-----AEGISAAAKIRAQLVTKAEWGILTDSDI
aeargQLVDDDAVIVNGGILFQEV---AQKYLKFCE--SNTDTKKGYLNILEFHWMGYFALMPINsISIENIKEAIID-RDFKTAKTLNNCLIPLRGVFD
CAMENKFITENPLDSIRNKKVQ-VDIPDpfsraemDAILENLKTTLKgDEILYYWYYELAFWtGCRPSELIALKESDFDFFSGMFKVNKSRVRGVEKNVT
KTHTARE-VCLNARSKKAAQELIKYKKDRN--IQSKYLMLCPETGEPFFNEKPprnrlvaalkacgirHRPaYNARHTYATMMLMDGL-NPVFVSNQMGH
SLQMMMKRYAKWMH----------
#
NULL   3706	5728	4211	4064	4839	3729	4763	4308	4069	3323	5509	4640	4464	4937	4285	4423	3815	3783	6325	4665	
HMM    A	C	D	E	F	G	H	I	K	L	M	N	P	Q	R	S	T	V	W	Y	
       M->M	M->I	M->D	I->M	I->I	D->M	D->D	Neff	Neff_I	Neff_D
       0	*	*	0	*	0	*	*	*	*	
M 1    *	*	*	*	*	*	*	*	*	*	0	*	*	*	*	*	*	*	*	*	1
       0	*	*	*	*	*	*	1646	0	0	

E 2    *	*	2858	454	*	*	*	*	2921	*	*	*	*	*	*	*	*	*	*	*	2
       0	*	*	*	*	*	*	2728	0	0	

S 3    *	*	*	*	*	*	*	*	2698	*	*	3256	*	2521	*	1146	3119	*	*	*	3
       0	*	*	*	*	*	*	2830	0	0	

P 4    *	*	*	*	*	*	*	*	*	2905	*	3075	419	*	*	*	*	*	*	*	4
       0	*	*	*	*	*	*	3354	0	0	

W 5    *	*	*	*	*	3809	*	*	1915	3241	*	3911	*	*	*	3859	*	*	1243	*	5
       124	3597	*	0	*	*	*	3665	1039	0	

Q 6    *	*	2958	1403	*	*	*	*	2626	*	*	3406	*	2421	4319	*	*	*	*	*	6
       0	*	*	*	*	*	*	4281	0	0	

A 7    1248	*	*	*	3579	2847	*	4148	*	*	*	3546	*	3086	*	4140	4650	*	*	*	7
       84	4148	*	1000	1000	*	*	4674	1036	0	

E 8    4590	*	4775	1663	*	5278	*	*	1817	*	*	*	*	4025	2558	5009	*	*	*	4864	8
       0	*	*	*	*	*	*	5068	0	0	

L 9    4724	*	5399	*	*	*	*	3538	*	1033	3880	*	*	4922	4074	*	4462	2662	*	*	9
       0	*	*	*	*	*	*	5094	0	0	

K 10   4749	4108	*	3257	*	3833	*	*	2835	4729	*	4758	*	1432	3893	4637	*	4750	*	*	10
       0	*	*	*	*	*	*	5110	0	0	

K 11   3213	*	4899	*	*	*	*	*	1920	*	*	*	*	2541	1450	4145	*	*	*	*	11
       66	*	4479	*	*	*	*	5160	0	0	

A 12   2528	*	*	4082	*	*	*	1720	*	3116	*	*	*	*	*	3850	4696	2055	*	*	12
       0	*	*	*	*	*	0	5065	0	1032	

N 13   5142	4903	*	*	*	4782	*	*	*	*	*	987	5161	*	*	1678	4137	*	*	*	13
       0	*	*	*	*	0	*	5152	0	1032	

K 14   3800	*	5004	4551	*	4887	4820	*	2682	1111	4965	*	*	4828	*	3966	*	4832	*	*	14
       0	*	*	*	*	*	*	5236	0	0	

Y 15   4184	*	*	4740	*	1847	3900	*	5372	*	*	*	*	5755	1644	4004	*	4719	*	3328	15
       0	*	*	*	*	*	*	5236	0	0	

L 16   3295	*	*	*	5592	*	*	3725	*	488	*	*	*	*	*	*	*	3495	*	*	16
       0	*	*	*	*	*	*	5236	0	0	

R 17   *	*	5548	*	*	*	*	*	1777	5755	5536	3457	2352	*	2318	3403	3948	*	*	*	17
       95	3968	*	0	*	*	*	5236	1075	0	

S 18   1679	*	*	*	4838	*	5372	4551	4832	*	*	*	3671	*	*	1444	*	3257	*	*	18
       0	*	*	*	*	*	*	5236	0	0	

N 19   2452	*	3424	3511	*	5031	*	*	4618	5026	*	1945	*	*	*	2899	2830	*	*	*	19
       0	*	*	*	*	*	*	5366	0	0	

Q 20   4018	*	*	*	3953	5005	*	4566	2346	*	4719	*	4396	1540	3983	5700	4946	*	4075	*	20
       92	4019	*	1643	557	*	*	5401	1089	0	

Q 21   2595	4826	5700	3667	*	*	*	*	3025	4107	5086	3660	*	3124	3109	4682	3657	3988	*	*	21
       176	4410	3888	1000	1000	*	*	5401	1102	0	

L 22   4917	*	*	5580	*	1030	*	3973	*	1965	*	*	*	*	*	4906	4336	4221	*	*	22
       48	4929	*	1585	585	*	0	5300	1002	1132	

L 23   *	*	4848	*	*	*	*	3264	4736	1443	*	*	*	4581	3188	3942	*	2062	*	*	23
       223	2804	*	1585	585	*	0	5300	1271	1132	

L 24   3308	*	*	2873	*	*	*	4842	3152	2979	*	3886	*	1846	3791	4929	4736	*	*	*	24
       94	5059	4906	1585	585	*	0	5300	1024	1132	

A 25   1544	*	4927	2660	*	4952	*	*	4031	4013	*	*	*	2562	3922	3734	*	*	*	*	25
       52	*	4812	*	*	509	1750	5444	0	1218	

G 26   1688	*	*	*	*	1157	*	5368	4086	*	*	3193	*	*	*	4356	*	*	*	*	26
       94	*	3984	*	*	*	0	5465	0	1114	

K 27   4886	*	4763	2804	*	3319	*	4152	2656	*	*	2815	*	5041	4277	2655	4588	4421	*	*	27
       0	*	*	*	*	2157	366	5447	0	1366	

R 28   4700	*	*	*	*	4350	*	*	1842	*	*	4639	*	4085	1048	5458	5153	*	*	*	28
       45	5012	*	2000	415	1000	1000	5512	1003	1270	

C 29   4449	2816	*	*	*	*	*	5764	5339	749	4597	*	*	5503	*	4460	3937	*	*	*	29
       111	3755	*	0	*	0	*	5561	1178	1099	

R 30   4633	5246	*	5456	5312	*	*	5659	5153	2392	*	*	*	4208	1335	3468	4689	6018	*	4264	30
       0	*	*	*	*	*	*	5666	0	0	

M 31   3760	5037	4389	3489	*	*	5821	4208	4592	1617	4386	*	*	2693	5578	5192	*	3857	*	*	31
       41	5153	*	0	*	*	*	5666	1042	0	

R 32   *	*	*	*	5821	*	*	4099	4870	2507	*	*	*	4389	979	*	2870	5516	*	*	32
       0	*	*	*	*	*	*	5666	0	0	

V 33   2175	*	*	*	*	4318	*	2605	*	2611	4208	*	*	*	4535	4699	*	1917	*	*	33
       151	*	3335	*	*	*	*	5666	0	0	

K 34   3433	*	5495	4485	*	5011	4761	*	2398	*	*	5821	3474	4587	3211	*	1709	*	*	5653	34
       25	*	5859	*	*	*	0	5422	0	1253	

V 35   5382	*	*	*	3484	3924	*	5037	*	1043	*	*	*	5576	4474	*	4400	2382	*	*	35
       169	*	3175	*	*	*	0	5428	0	1316	

R 36   *	*	*	3971	*	*	*	*	2801	3664	*	4405	1489	4817	2499	4552	*	4172	*	*	36
       0	*	*	*	*	1794	491	5361	0	1695	

P 37   *	*	5282	5060	4557	4426	*	3770	*	3460	5164	*	1046	5480	*	4079	4515	4224	*	*	37
       39	*	5216	*	*	3116	177	5587	0	1480	

S 38   5082	*	4403	4882	*	3014	*	4349	1853	3389	*	4983	4543	3299	3438	4207	*	*	*	5528	38
       255	*	2627	*	*	292	2450	5563	0	1525	

Q 39   *	*	3376	4841	4639	*	*	*	3339	4622	4896	*	2373	1263	*	4444	*	*	*	*	39
       297	*	2427	*	*	2658	249	5289	0	1458	

S 40   *	*	4607	*	*	4465	*	2349	4333	2187	*	*	4090	*	4499	3267	2917	3199	*	*	40
       55	*	4731	*	*	*	0	5040	0	1855	

G 41   *	*	3511	3131	*	2159	4505	*	3389	*	*	*	*	2753	3597	2295	*	*	*	*	41
       67	*	4467	*	*	3780	109	5007	0	1924	

H 42   *	*	3539	*	*	3266	1869	*	2275	3412	*	3375	*	4139	3596	*	*	*	*	*	42
       0	*	*	*	*	2427	297	4965	0	1959	

H 43   *	*	5128	3476	*	3425	3983	*	1976	*	*	3057	*	2759	3616	3856	4252	*	*	*	43
       137	4441	4492	0	*	*	0	5061	1074	1776	

A 44   2541	*	4078	*	*	3633	*	3923	3524	4170	*	*	*	2056	4031	3316	3683	*	*	*	44
       57	*	4702	*	*	3095	180	4973	0	1844	

I 45   *	*	*	*	1416	*	*	2513	4584	3528	3940	*	4242	*	*	4113	4192	3457	*	*	45
       115	*	3703	*	*	*	0	5189	0	1812	

D 46   *	*	1439	5068	*	3542	*	*	*	4156	*	2381	3480	*	4432	3511	*	*	*	4513	46
       515	*	1736	*	*	*	0	5335	0	2020	

L 47   3850	*	*	3744	4148	3466	*	*	3849	1868	*	4460	3705	*	*	*	*	*	3310	2808	47
       398	3850	2540	2807	222	3316	153	5432	1074	2699	

D 48   *	*	1772	*	*	*	*	*	*	*	*	3505	2836	3791	2842	*	1904	*	*	*	48
       0	*	*	*	*	4390	71	5367	0	2776	

G 49   4184	*	*	*	4563	512	*	3569	3748	*	*	*	4543	*	*	*	*	*	*	*	49
       210	*	2885	*	*	3641	121	5474	0	2697	

L 50   4399	4523	*	*	*	*	*	4255	3700	2708	*	*	*	4527	*	2080	2259	2857	*	*	50
       0	*	*	*	*	1857	466	4996	0	2783	

W 51   *	*	*	*	2264	3200	*	*	*	4079	*	*	*	*	*	*	*	4743	996	3554	51
       0	*	*	*	*	2729	236	5330	0	2312	

R 52   *	*	*	2631	*	3498	*	5095	2978	5355	*	*	3675	3782	1935	3441	3946	*	*	*	52
       118	4538	4825	3322	152	1565	595	5633	1032	2117	

N 53   *	*	4283	*	*	4151	5890	*	2589	4418	*	2755	4388	2778	2421	3838	4500	5653	*	*	53
       0	*	*	*	*	*	0	6064	0	1839	

S 54   4444	*	5400	4666	*	5335	4950	*	3772	*	*	*	3901	*	2837	1658	5079	*	2398	5832	54
       26	*	5832	*	*	479	1824	6228	0	1839	

E 55   3800	*	3307	3247	*	4848	*	6171	3172	*	*	3408	3572	*	3247	2315	4040	5893	*	*	55
       20	*	6188	*	*	*	0	6431	0	1303	

K 56   *	*	*	5515	*	5991	*	5317	465	*	*	*	6249	5746	3281	*	5380	4770	*	5835	56
       155	3957	4737	1306	747	808	1221	6596	1114	1389	

E 57   *	*	*	3026	*	*	*	*	3437	4387	*	5491	4891	1119	4855	2596	5580	*	*	*	57
       130	5120	4126	2000	415	*	0	6692	1026	1347	

T 58   5840	*	*	5758	3951	*	5770	*	3192	*	*	5716	*	2969	4640	4657	3050	6034	6448	1330	58
       0	*	*	*	*	3053	185	6586	0	1620	

S 59   4050	*	4319	3926	6243	*	5726	5055	4341	*	*	3461	2117	*	2595	3465	3193	*	*	5294	59
       0	*	*	*	*	2308	325	6584	0	1540	

R 60   4999	5999	5850	5048	*	*	2961	1130	6130	2706	*	*	6312	4980	4051	*	*	*	*	4380	60
       17	*	6402	*	*	*	0	6643	0	1419	

R 61   5411	*	*	*	*	*	*	*	4230	5042	*	4352	3715	2728	2293	1393	4964	*	*	*	61
       56	*	4726	*	*	2391	305	6651	0	1501	

L 62   4889	5863	*	6086	3415	*	*	*	*	1134	*	*	*	2493	*	*	5328	4906	4829	3132	62
       208	3412	4627	0	*	1384	697	6660	1259	1605	

H 63   *	*	*	3173	*	1335	3730	*	5085	*	*	4728	5833	3714	2443	*	4913	5823	*	5512	63
       0	*	*	*	*	*	0	6705	0	1516	

T 64   5135	*	*	6107	4141	*	*	1484	5601	3005	*	*	2226	*	*	4315	3733	6412	*	4421	64
       37	5973	6686	0	*	*	0	7186	1042	1516	

P 65   2699	*	5116	5306	*	*	6091	*	3970	4460	*	3980	1168	6051	*	3448	4560	*	*	6576	65
       80	5241	5174	2322	322	*	0	7241	1019	1577	

V 66   1467	*	*	*	6074	5362	5093	4154	5084	2417	*	3561	6013	5035	*	3166	5016	5389	*	*	66
       59	*	4651	*	*	3359	148	7155	0	1668	

R 67   4572	*	*	5234	*	2468	*	*	3993	*	*	1486	5326	4624	2704	3957	4396	*	*	*	67
       45	*	5026	*	*	3321	152	7067	0	1789	

L 68   *	5791	5663	4624	3784	*	*	2822	5272	1271	5489	*	5062	*	6088	4306	5654	3445	5386	6131	68
       293	5386	2644	0	*	1954	431	7169	1026	1890	

S 69   2992	*	5620	3295	*	*	4971	5906	2745	*	*	4819	3396	3709	5992	2361	4992	5438	5442	4071	69
       64	*	4528	*	*	3336	150	7246	0	2441	

R 70   1884	*	4609	5266	4990	2698	6454	4915	4183	4958	*	*	4580	6568	3184	4522	4600	3879	*	5073	70
       0	*	*	*	*	*	0	7217	0	2482	

I 71   3858	*	4990	3480	*	4520	*	2844	5073	3514	*	2877	*	*	6223	3480	2179	4323	*	*	71
       43	*	5079	*	*	2104	382	7217	0	2482	

K 72   2942	*	3733	5176	*	*	*	5934	1975	4825	*	4251	2402	4844	3788	4192	5283	4979	*	*	72
       84	5283	5028	2000	415	755	1296	7272	1026	2215	

D 73   2640	*	2803	2606	*	*	5232	5261	4275	5877	*	4674	4242	3471	3741	3816	3598	*	*	*	73
       15	*	6614	*	*	1402	686	7239	0	1615	

S 74   2809	*	*	4828	*	684	*	*	5496	*	*	3593	*	*	*	3568	6609	*	*	*	74
       0	*	*	*	*	*	0	7528	0	1454	

F 75   5304	*	*	4514	2685	6569	*	2779	3962	1467	*	6393	*	*	5276	5468	4499	3496	*	*	75
       0	*	*	*	*	1550	603	7528	0	1454	

T 76   3282	*	7051	4939	5874	4203	*	4702	1448	6895	*	4558	6398	5017	3101	3320	3828	*	*	*	76
       27	*	5736	*	*	*	0	7600	0	1277	

K 77   5420	*	5089	4336	6904	5888	*	5451	2586	3902	5447	*	5465	3511	3082	6591	2421	5077	*	2856	77
       0	*	*	*	*	1747	511	7581	0	1415	

A 78   351	5039	*	*	*	4207	*	5657	6967	6619	*	*	*	4769	6844	6975	5661	*	5624	*	78
       0	*	*	*	*	*	0	7698	0	1272	

L 79   4990	*	*	1526	5168	6779	4740	4447	3017	3136	6016	5234	5186	6316	3139	6844	*	4526	*	5950	79
       15	*	6619	*	*	*	0	7698	0	1272	

D 80   3602	*	4014	1966	5732	4754	*	6836	2637	4519	5667	5766	5042	4124	3176	4872	6921	4267	*	*	80
       30	5622	*	0	*	2451	291	7738	1008	1356	

E 81   3567	*	4871	1422	*	*	*	4421	2976	2477	6396	*	6958	5535	4766	5191	4665	6689	*	*	81
       0	*	*	*	*	2673	246	7828	0	1279	

A 82   985	6598	6426	4975	6237	4589	5618	3353	4811	4242	*	5684	5605	5695	5580	3876	*	5968	6032	*	82
       116	6351	3944	1585	585	*	0	7816	1022	1225	

E 83   2805	*	*	2532	*	3630	3760	4619	3863	4256	*	5011	4706	4219	3183	5049	*	5954	*	3503	83
       62	*	4575	*	*	*	0	7764	0	1661	

E 84   3989	*	*	989	6582	5515	*	5439	4175	4917	*	*	*	2466	3852	6872	6282	5820	*	*	84
       50	*	4871	*	*	3810	107	7841	0	1917	

L 85   4104	*	5708	6718	4498	5617	*	1994	6344	1295	5816	*	6494	6644	*	*	5735	3497	5494	6732	85
       263	6394	2690	2322	322	*	0	7817	1032	2063	

I 86   2832	*	5884	4139	4353	3856	*	2511	4522	4835	*	5294	*	5574	3774	4362	2696	3630	6568	*	86
       19	*	6269	*	*	3928	98	7762	0	2885	

S 87   4325	*	*	2303	6086	*	6513	5374	2507	3967	6049	3269	*	3478	5597	3034	3461	5994	*	*	87
       102	5963	4261	0	*	5034	45	7827	1000	2849	

Q 88   3961	5897	4071	4831	6475	4330	5818	*	2887	4408	5527	5689	*	1836	3395	4642	4401	4721	*	5519	88
       43	*	5104	*	*	2253	340	7785	0	2982	

G 89   3639	*	5540	5070	2352	3430	*	2572	5473	2257	*	4632	*	*	*	4673	5729	*	4458	4793	89
       16	*	6520	*	*	1596	580	7821	0	2672	

Q 90   4252	*	5029	3390	5251	4091	5408	4889	1526	5127	6369	4883	5573	2783	4035	6416	*	5760	*	*	90
       49	6188	5653	0	*	3774	109	7919	1000	2180	

L 91   4314	*	4816	4614	4566	3947	5942	3262	4141	1852	6056	*	5650	6777	4654	4197	4430	3663	4366	*	91
       24	*	5943	*	*	629	1501	7982	0	2267	

G 92   3473	*	4858	4962	5816	1353	5438	4900	3984	4671	6435	4943	*	3786	5912	3865	5588	*	4966	5613	92
       111	5428	4298	1539	608	*	0	8040	1127	1570	

R 93   3988	*	6404	2824	5126	3839	*	4603	2477	4390	*	4653	5536	3784	2327	*	4201	6446	*	5795	93
       93	6288	4334	3907	100	*	0	8012	1002	1884	

D 94   4330	*	2917	4187	3320	4367	*	4209	5735	1637	4330	5828	5505	5084	6607	4639	6189	5916	*	5603	94
       25	*	5849	*	*	3021	190	8015	0	2102	

T 95   4280	*	*	3129	5518	4325	6325	2827	5946	2777	*	5259	6857	5056	5052	5058	2122	4503	6530	4744	95
       19	*	6241	*	*	2992	194	8055	0	2053	

R 96   1993	6253	4202	4472	3548	4329	5706	3786	5027	3645	*	4653	5782	6351	3346	4347	*	6226	4727	5058	96
       42	*	5139	*	*	*	0	8103	0	1986	

R 97   4781	3952	4712	2763	4654	5401	*	5088	4238	4281	*	*	5366	4793	1887	3248	5030	6088	5523	6224	97
       35	6411	6368	0	*	3402	143	8057	1012	2136	

N 98   4233	*	3512	4771	4396	4574	5127	5055	2027	5801	6068	2127	6462	4519	5139	*	6289	*	6296	4097	98
       25	*	5841	*	*	2826	219	8163	0	2131	

L 99   3138	3907	*	2992	5134	*	5882	3727	5278	2844	*	5994	6007	3964	5605	4344	2944	5076	4906	4319	99
       50	4866	*	2165	364	770	1274	8200	1119	2114	

E 100  3131	*	4614	2742	1254	*	6961	6668	4719	4467	*	5978	*	3639	5205	5973	*	*	5702	5900	100
       0	*	*	*	*	1476	643	8181	0	1438	

T 101  6469	*	3503	3326	4203	5012	6108	4743	2292	3547	*	6903	4178	4835	5580	4506	3206	5326	4849	4562	101
       26	5823	*	1000	1000	*	0	8168	1024	1257	

Y 102  4000	5948	*	*	2259	*	5547	5351	4592	4086	5270	4698	*	6000	*	*	5959	5125	1542	3352	102
       103	5895	4268	1035	966	1711	526	8210	1070	1257	

D 103  3692	*	1944	3757	6010	5288	*	5617	5394	4055	5845	3235	3778	4404	5903	3272	4312	6405	*	5857	103
       146	3849	5217	1735	516	3588	125	8244	1426	1532	

R 104  4390	*	1879	3413	*	5671	6780	2897	3770	3605	6115	5337	*	6123	3112	5332	*	3933	6848	*	104
       127	5924	3886	2000	415	2194	356	8215	1016	1634	

Q 105  6070	*	3821	3138	*	5907	4708	*	2420	6820	*	3081	3502	3216	4009	5090	4255	4520	4743	6478	105
       0	*	*	*	*	1597	579	8171	0	1866	

A 106  2595	*	6724	2904	5071	4725	5640	5741	4726	4846	*	6080	4998	4300	5254	4828	4843	3424	*	2144	106
       78	5181	5301	2227	347	2170	363	8216	1067	1567	

L 107  3806	*	5928	3156	*	5664	*	4885	4583	1856	6001	5851	*	5297	4215	3269	3080	3937	6544	5788	107
       34	5441	*	2044	401	2871	212	8214	1055	1617	

A 108  2178	*	*	4561	6963	1814	*	3393	7151	3943	*	7442	5644	4429	4243	4947	5186	3924	5255	*	108
       74	5380	5250	3195	167	2184	359	8267	1066	1526	

F 109  2857	*	*	6262	2710	6025	6052	4493	3122	3380	7197	4844	3743	4774	3746	4267	3859	5301	6535	5265	109
       48	*	4945	*	*	1550	603	8300	0	1658	

S 110  4061	*	5552	4128	*	4428	6304	6664	3527	4759	*	3838	5051	3250	3546	1923	3128	*	*	*	110
       151	*	3333	*	*	1026	974	8340	0	1683	

P 111  5918	*	4593	3258	6005	4258	*	5293	2390	*	6289	6410	1562	4512	3496	5258	5717	6316	*	*	111
       61	6600	5011	1000	1000	1995	417	8280	1002	2054	

L 112  2426	*	4852	3840	5487	4264	*	4546	3674	2787	5093	5510	*	4811	4103	3218	4782	4128	*	5445	112
       66	4490	*	0	*	1845	471	8339	1192	2011	

T 113  3172	*	4390	*	*	4169	7065	4477	4708	4124	*	5009	6707	4689	6407	2368	1715	5557	*	5211	113
       59	4644	*	1936	437	2915	205	8400	1204	1723	

L 114  3506	7452	*	4948	5379	6305	*	2623	2884	2854	5002	5865	6976	6556	5305	4661	4458	2254	*	6149	114
       32	*	5504	*	*	1637	560	8398	0	1621	

K 115  4102	*	5816	3148	6045	3778	7099	6399	1694	6137	6659	5676	5659	4357	3466	3072	5703	4549	6464	*	115
       48	5936	5960	0	*	2949	200	8421	1021	1583	

N 116  3304	6741	3598	3266	6028	2898	5471	6076	4133	5157	*	2694	5637	4068	*	3055	3996	*	6173	*	116
       24	*	5922	*	*	1725	520	8488	0	1664	

Q 117  4561	6432	3280	2752	5259	5154	6571	*	4129	4748	*	3446	6529	2651	5393	4489	3484	4840	5021	4312	117
       120	4293	5122	1507	626	674	1421	8502	1281	1520	

L 118  5454	6837	*	6650	4940	7012	*	1999	4409	2668	6332	*	7033	5836	*	6470	*	2597	2122	5674	118
       71	*	4376	*	*	1262	779	8540	0	1400	

K 119  4403	*	4491	2524	5527	6300	*	5442	2882	5420	5413	3535	4342	3610	3368	4339	4246	4714	6205	5241	119
       34	5413	*	1026	975	2072	392	8528	1084	1590	

K 120  2394	7781	5839	3826	*	5447	4250	4173	3269	5598	6876	5349	*	6884	4811	2937	2411	4435	*	5650	120
       78	4821	5850	2285	331	1839	473	8535	1176	1436	

A 121  2339	4576	*	6551	2173	6445	*	2336	*	3896	4839	6939	*	6296	6534	7385	5952	3886	5099	3930	121
       45	6046	6033	0	*	2507	279	8537	1089	1448	

K 122  3359	*	4271	2516	5040	3841	*	6651	3278	3644	6347	6137	6065	4040	3577	4773	6731	5203	6349	3167	122
       38	6081	6483	962	1039	2714	239	8603	1060	1488	

K 123  4230	*	3631	2325	*	5776	6222	*	2361	4732	6327	4939	5496	2995	2850	4889	4956	7564	*	*	123
       126	5539	4015	1000	1000	*	0	8604	1083	1497	

F 124  4511	*	4160	3267	1627	*	4813	4029	6196	4301	*	5496	3166	5244	*	4964	6625	4919	5433	4235	124
       0	*	*	*	*	890	1120	8556	0	2141	

L 125  6547	6677	*	4562	2632	*	5941	5204	4979	1585	*	6402	*	*	*	*	5726	4725	5327	1868	125
       88	5964	4528	2700	241	2054	398	8602	1064	1507	

V 126  3382	*	5736	3590	4661	7082	*	4960	5732	1577	7264	4963	5887	4909	5283	4463	5749	3007	4702	5158	126
       53	5390	6386	1082	922	564	1627	8572	1078	1690	

D 127  5080	*	1988	3016	5554	5457	4386	5741	3834	6654	5320	4903	6190	3799	2955	4239	4578	*	5940	5646	127
       27	*	5761	*	*	2431	296	8658	0	1302	

R 128  4361	*	5324	5703	2303	6394	5614	4260	4442	3406	6397	*	*	4207	2644	5621	3687	5168	4381	3646	128
       122	6456	3848	2585	263	1098	908	8667	1012	1427	

G 129  6165	4349	6574	5621	3716	2809	6093	4246	4118	1972	6251	5003	7342	5953	4331	4130	4612	4912	5476	4740	129
       56	6907	5080	1585	585	513	1742	8632	1014	1768	

E 130  5276	*	4480	1471	*	5671	6598	4751	3689	5316	*	*	4965	2835	3046	5862	4736	4976	6562	6879	130
       93	5216	4810	2260	338	2634	253	8668	1131	1615	

T 131  3648	*	4314	2429	*	5033	*	5628	3147	3993	*	4105	*	4208	3360	3715	2709	5707	*	*	131
       80	4937	5568	1581	587	2716	238	8642	1161	1885	

K 132  6460	*	5086	4307	7345	6190	5876	4382	1990	5339	*	3444	5289	3171	2066	6556	4275	7321	*	6418	132
       28	6769	6636	1585	585	2431	296	8605	1000	1910	

S 133  3159	*	6545	5772	*	2941	*	4559	4403	*	*	3705	4600	4824	2569	3076	5598	6382	6800	2670	133
       93	5458	4666	2427	297	2673	246	8627	1141	1826	

L 134  4098	*	6214	*	2736	5604	*	3376	4031	2162	6879	5260	*	5269	4199	3549	4617	3860	*	3908	134
       47	5401	6861	0	*	2780	227	8636	1099	2076	

S 135  2824	6852	5458	4910	6974	5447	6685	6932	3224	5660	7388	3801	*	2509	4936	1935	3815	*	*	*	135
       39	7535	5548	1000	1000	2793	225	8618	1000	1972	

L 136  5046	*	4406	3243	4547	5875	5495	2849	3675	3693	*	4411	3640	5276	4526	3811	3220	4424	6570	6882	136
       33	6813	6199	1585	585	1971	425	8623	1000	2058	

S 137  4544	*	5381	4617	6427	7012	5768	6794	3750	*	6449	3311	6665	6561	1672	2528	3206	6113	*	5128	137
       6	*	7810	*	*	3551	129	8600	0	1854	

S 138  3398	*	4690	6113	6482	5972	6601	*	2542	5783	6653	4924	4367	5149	*	3611	1424	5403	6648	5866	138
       52	5604	6059	739	1319	*	0	8640	1220	1857	

L 139  3914	*	5651	4558	*	5633	6604	2938	3558	2936	*	*	7203	5472	2841	4703	6565	3822	2610	4558	139
       72	4959	5894	1077	927	2994	194	8639	1280	2010	

K 140  5388	*	3624	3701	6828	4433	6049	6730	2434	5711	*	4866	6115	4068	3518	2728	2495	*	*	6579	140
       46	*	4980	*	*	2275	334	8661	0	2000	

A 141  2589	*	4340	6130	5466	4111	5532	3831	4939	3117	4117	6983	5716	5497	5242	2637	3154	5472	6788	6364	141
       90	5528	4684	1085	920	4197	81	8712	1079	2079	

Q 142  2990	*	4172	3708	4139	*	6119	5410	2943	4704	*	4962	6545	3294	3345	5659	5315	7004	*	2449	142
       82	5074	5299	2459	290	3571	127	8670	1137	2258	

M 143  3433	*	6552	4026	*	6748	*	5662	4186	3464	4473	5472	6542	5775	3997	2716	3116	5621	5061	2444	143
       52	4819	*	336	2267	2874	212	8661	1240	2369	

R 144  5048	*	5871	3064	4781	*	5795	4306	3716	4021	*	4078	*	4261	2151	4197	2963	4792	*	4835	144
       36	5872	7085	577	1600	3236	162	8690	1065	2187	

W 145  5528	6873	3085	4768	4350	5232	2865	*	5034	3997	*	4296	5156	4092	6554	4493	5768	5235	2934	2829	145
       34	*	5441	*	*	2946	200	8715	0	2129	

A 146  3507	*	4997	3991	5407	4910	*	3280	4909	2193	6788	4113	5446	5083	4466	4533	2880	4306	*	6383	146
       13	6768	*	3170	170	2980	196	8651	1000	2136	

D 147  4204	6461	3608	4535	2377	5499	5624	5304	2325	3994	6549	3698	*	*	4570	5876	4194	6449	4781	4743	147
       89	4627	5714	2243	342	3522	131	8673	1298	1992	

M 148  3213	6697	4218	4169	5619	6434	3074	6384	2788	5139	5141	4043	4067	4733	2654	4956	*	4860	6702	5961	148
       64	4831	6972	1556	600	*	0	8638	1237	2033	

C 149  *	4010	7070	5595	3304	5890	*	5329	4282	2009	5022	4328	4918	5148	3581	5718	6810	4860	6357	2583	149
       44	5549	6799	2382	307	3804	107	8654	1075	2100	

F 150  4159	5080	5482	4858	3207	4725	3779	3255	5631	2454	4562	5454	4269	*	5857	5782	5245	3593	*	3846	150
       13	6779	*	3322	152	2287	331	8671	1000	2074	

A 151  2162	6677	4154	3540	5720	4590	*	4662	3258	5087	6894	5875	2552	3667	5717	4802	5903	6498	*	4904	151
       75	6284	4733	744	1311	*	0	8648	1075	1851	

W 152  4909	6551	3803	6928	3745	6396	*	4667	4063	3212	5684	4996	7078	3306	4339	4321	5669	3807	3250	2970	152
       81	7559	4334	2585	263	2613	257	8653	1000	2186	

A 153  2867	6675	5553	7108	3083	4989	5984	4813	4609	2551	*	6339	5297	5276	5589	4674	3252	4132	6535	3109	153
       107	5172	4515	1006	994	3521	131	8637	1104	2420	

A 154  2371	*	6429	6481	4161	3775	3911	4527	3529	2870	*	3957	5142	4225	5939	4049	4529	4498	6476	*	154
       76	6373	4682	2000	415	*	0	8632	1012	2630	

E 155  4708	*	4108	2640	*	6654	5364	5077	2044	3690	6397	4165	3545	4183	4144	5349	5074	6241	6652	5858	155
       75	5230	5376	2119	377	1366	708	8589	1118	2837	

E 156  4242	*	4323	2735	*	3849	4266	*	3184	3824	5505	4166	5834	4557	2068	4341	5685	*	*	*	156
       41	5715	6847	1255	784	2089	387	8628	1085	2321	

S 157  3826	*	4694	4673	4409	4773	3795	5570	4384	3472	6546	3095	3848	3373	5199	3265	4026	4630	*	6619	157
       20	*	6164	*	*	1937	437	8682	0	2067	

M 158  6841	4904	5097	5890	4857	5783	*	2469	3902	2963	3333	*	4172	5204	3235	3558	4167	4193	*	*	158
       70	6829	4697	2000	415	2452	291	8675	1011	1967	

N 159  3924	6405	3484	5341	6476	3108	6675	5379	3356	5435	*	2984	3441	5095	3577	3371	4042	4736	*	*	159
       184	3907	4239	1004	996	1438	664	8637	1489	2038	

M 160  5046	*	5694	6653	6318	*	7000	3473	3347	1121	5219	4957	6041	5220	4932	6799	4608	3635	*	7004	160
       73	6477	4709	1655	551	2809	222	8557	1066	2046	

S 161  4226	*	2453	4664	6325	6562	5643	6671	5924	5844	*	4256	5078	*	5002	1595	2586	5685	*	7043	161
       195	4069	3905	1573	591	2561	268	8540	1381	2130	

M 162  4173	6700	3889	3248	5220	6393	*	3315	3126	3394	4543	*	4732	4981	3856	4015	3320	4128	*	6273	162
       117	4187	5456	2032	405	2362	312	8506	1281	2534	

E 163  4269	*	3781	1437	3881	6818	*	*	4142	4139	*	3560	4742	3564	5475	4185	5554	6596	*	*	163
       27	6615	6914	1000	1000	3470	136	8532	1016	2376	

V 164  3065	6995	4770	4413	5871	5859	6978	3588	4095	1798	6070	4602	*	6507	4782	4569	5437	2883	*	6229	164
       6	*	8012	*	*	1978	422	8503	0	2311	

C 165  5849	3991	5045	5961	4281	7031	6635	2926	4483	1649	4653	5618	*	6766	6792	5000	3515	4461	5244	4627	165
       0	*	*	*	*	2356	313	8501	0	2068	

A 166  3300	*	4700	4144	5649	7094	5871	3432	2346	4239	6677	5076	3792	4041	3777	4774	6921	3296	*	5328	166
       27	6313	7319	1000	1000	1212	815	8571	1015	1857	

D 167  3859	*	1736	2199	*	6844	*	6541	3302	5499	6586	4421	7850	3730	4870	4372	5769	4938	*	*	167
       22	6901	7194	1000	1000	1795	490	8623	1011	1539	

A 168  2117	6636	4153	4516	6974	4605	6018	3442	5005	4246	*	5635	*	4891	*	5078	2553	3475	5904	4091	168
       49	6787	5352	0	*	*	0	8626	1000	1425	

L 169  4264	5402	7842	*	3998	5168	*	1693	7286	1492	5015	*	6785	6745	*	*	5121	3639	*	*	169
       0	*	*	*	*	2395	304	8600	0	1667	

L 170  4555	6919	6054	3420	7240	5077	6210	3298	3956	1572	5972	5292	6820	4529	7116	5641	4119	4386	*	4008	170
       72	5944	4951	2179	360	1175	844	8632	1056	1531	

A 171  1793	7355	4096	3906	*	6910	*	*	3451	*	*	5867	5724	4525	2893	2134	5496	6674	*	7265	171
       89	5335	4842	1055	947	2254	339	8516	1160	1577	

Y 172  5010	6398	5209	5764	4399	4841	5786	5118	4492	4206	*	5007	5515	4465	5838	4140	2341	4415	3940	2308	172
       76	6471	4653	518	1729	1749	509	8387	1077	1757	

Y 173  3772	6878	5346	4854	5302	6634	6807	3691	4309	2019	4686	5780	4715	5989	4050	4808	4748	3131	6567	3808	173
       70	4390	*	2249	341	1179	840	8415	1301	1941	

S 174  3645	7037	4190	3176	*	4562	6550	5937	3383	5367	*	5366	2633	3299	4004	2641	5379	*	5800	7417	174
       56	4719	*	262	2590	1428	670	8422	1267	1507	

N 175  4920	7470	3627	3720	5404	4394	5408	6933	3183	7277	*	2475	3219	4221	4613	2918	4810	5836	*	5810	175
       192	3811	4221	1107	900	2333	319	8437	1685	1296	

R 176  5502	7216	5234	6623	6955	5071	7000	5096	2680	3155	*	4641	4643	6980	1886	4586	3200	5163	*	4202	176
       116	4671	4727	2027	406	4215	80	8466	1317	2009	

K 177  3502	*	5235	6544	*	5033	6977	7583	2933	5301	7246	4080	4811	3636	4772	2118	2266	5813	*	*	177
       42	5893	6424	1179	841	973	1027	8480	1146	2394	

R 178  3256	6555	5569	5227	7226	3866	6036	4955	4541	4420	*	5459	5719	4937	1956	2327	4030	4969	*	*	178
       74	5883	4911	1947	433	1534	611	8423	1071	1750	

K 179  4323	*	5648	5688	*	5442	6120	6964	1678	5763	7244	3632	*	3308	2234	4837	3966	5385	*	6555	179
       56	5386	6139	2361	312	1403	685	8392	1231	1815	

S 180  3643	*	7072	6782	6429	4599	7016	4676	4183	3724	6490	5500	5791	3981	3184	1960	2502	7058	*	7078	180
       45	5387	7147	521	1723	*	0	8432	1131	1600	

Y 181  5219	4172	5926	7131	5181	7074	7247	3841	5222	4020	6887	*	*	5418	1600	5999	*	4465	5057	2050	181
       178	3794	4498	1285	762	1599	578	8431	1527	1736	

R 182  3687	4737	7493	4967	6435	5077	6915	4622	3707	4407	5435	3566	7304	2663	2902	3198	4291	4347	*	5733	182
       44	5627	6658	2022	408	3333	151	8439	1088	1886	

N 183  4122	*	4197	4380	*	4833	4894	4267	4381	6072	6808	2149	*	2946	2799	4149	4715	4794	7682	6219	183
       25	6183	8058	0	*	1452	656	8421	1081	1863	

A 184  1807	3336	*	4680	5528	7131	6073	3393	4492	4954	5774	6997	*	3671	4537	4239	3627	5946	7420	4134	184
       39	5567	7420	1979	422	1494	632	8455	1128	1597	

F 185  3955	4094	*	8185	3866	5875	*	2786	*	1341	5052	*	*	6939	5281	6162	5280	3194	*	4829	185
       17	7529	7325	0	*	*	0	8471	1014	1427	

D 186  3541	4725	3499	7311	5783	4434	4852	4727	3964	3950	6554	4172	*	4043	4188	2205	3984	5551	7366	5215	186
       58	5916	5432	1575	590	632	1495	8469	1053	1485	

T 187  2205	3814	7039	*	4840	4989	6068	3597	5185	4460	5461	*	5756	4391	5101	3302	3120	3629	*	4260	187
       56	5892	5559	1179	841	1531	612	8448	1087	1324	

M 188  3935	6528	8389	8159	4106	6289	*	4019	5852	960	3477	*	*	*	5354	7166	4774	3725	*	5642	188
       70	5229	5582	1861	465	1803	487	8451	1239	1389	

R 189  3291	6800	5521	5421	7595	5199	7389	7466	1941	4765	*	4618	*	5964	1726	3674	4817	6980	*	5526	189
       57	4831	8209	2089	387	717	1352	8446	1243	1458	

L 190  2962	*	6158	5007	3160	4641	5430	4233	4698	2921	4974	4942	*	5714	3970	2909	5947	3258	6881	5791	190
       41	6673	5796	1703	529	1114	895	8499	1084	1223	

V 191  2467	7146	*	6504	2000	6831	*	3814	5926	1752	6991	6961	*	6931	5719	6128	7731	4257	8397	4620	191
       85	5753	4693	2738	234	956	1046	8486	1074	1305	

C 192  1912	2469	6720	6258	3050	6251	5541	4335	6990	3398	5706	6247	5746	7048	4867	5570	6992	4019	6803	5002	192
       56	5285	6317	2164	364	1119	890	8429	1178	1515	

Q 193  4938	*	2523	4476	5222	5835	5648	4734	2069	4395	*	4365	*	3864	2503	4540	5755	7472	*	*	193
       24	6742	7195	1585	585	1997	416	8472	1012	1406	

Y 194  3647	5356	4792	4522	2647	5383	3507	4718	5615	3893	5631	4642	7026	4412	5518	5705	4956	*	5844	2228	194
       71	5890	5003	2146	369	*	0	8482	1149	1410	

L 195  2204	4518	6756	4178	3474	4106	5681	4525	7126	2126	5082	5764	5760	5599	5312	4648	*	4254	*	5429	195
       128	4579	4537	1715	524	2652	250	8517	1300	1902	

G 196  3991	8341	3409	3807	4650	2014	5248	3966	3422	6071	6631	3992	*	*	5779	5571	6996	3649	4079	5403	196
       100	5861	4336	1282	764	932	1071	8495	1110	2134	

E 197  6587	*	6244	3196	6015	5253	5172	2970	4946	1553	7248	7006	*	5465	4200	3782	4561	4236	6754	5150	197
       96	4362	6005	1881	457	2074	391	8397	1443	1946	

P 198  5018	6100	2552	3309	7028	4558	7174	4790	4164	7062	*	2838	2439	3835	5843	4320	5113	6040	6189	7151	198
       175	4003	4278	1620	568	2637	253	8422	1550	1969	

L 199  4040	5964	5238	5194	3967	3963	5840	2483	3535	2655	4273	4859	6937	5534	5246	7522	5041	3195	7648	7015	199
       49	5339	6894	1604	575	2396	304	8341	1239	2250	

G 200  4529	7296	1811	3632	5808	3649	5482	4191	3551	4510	6641	4038	6079	4007	6686	4206	5442	4779	*	6716	200
       76	5445	5126	2274	334	1486	637	8354	1132	2080	

V 201  4718	6530	6083	5457	3738	*	7108	3894	7123	1350	4166	3966	5666	*	5659	5076	4845	3304	4645	*	201
       134	4448	4533	2241	343	517	1732	8391	1401	1939	

R 202  3277	5934	5332	5167	5814	7430	*	4538	2382	5184	7340	5419	1689	6077	3522	3712	5922	*	*	7040	202
       79	4887	5663	1238	795	833	1189	8436	1284	1721	

E 203  4975	*	2981	2443	7670	5382	*	5674	3803	5112	*	4011	5602	3597	3266	3307	3869	3839	*	*	203
       116	4871	4544	1628	564	465	1860	8447	1298	1620	

N 204  4460	7107	3600	2900	5426	5883	5959	5303	4556	3731	*	2351	4023	6339	3534	4351	5053	4404	*	4354	204
       67	7073	4710	1000	1000	924	1081	8428	1000	1621	

Q 205  4770	*	6086	7092	5016	6012	6025	5904	4005	2017	7033	5895	3235	3844	3524	4320	6128	3879	4175	3671	205
       68	5750	5188	2386	306	2245	342	8395	1247	1711	

K 206  4104	*	5205	5560	6917	4087	*	3837	1669	5392	6097	7493	5022	5064	3685	3470	4947	2868	*	*	206
       80	6084	4663	1690	535	1225	805	8398	1164	1801	

P 207  2891	*	4679	5456	5663	2302	7001	5323	3293	4159	7039	4553	2501	7693	5258	4833	4071	5096	*	6889	207
       148	4622	4138	1663	547	3277	157	8439	1408	1807	

A 208  3085	5869	5064	5452	4773	3065	5504	5190	4051	4125	6269	3640	4460	5701	5472	2787	3849	5364	6914	4011	208
       104	7060	4008	0	*	3685	117	8390	1000	2303	

Y 209  4960	*	6034	4481	4158	4687	7048	4848	3596	3560	6921	7239	4544	4534	4914	3403	5973	5295	4023	1880	209
       27	*	5734	*	*	1919	443	8293	0	2650	

V 210  3990	*	5815	3757	*	2524	7235	3487	3352	5530	*	5097	4188	5272	5071	2664	4639	3077	*	*	210
       32	6038	7226	874	1138	2740	234	8315	1039	2430	

Y 211  3852	*	*	4792	6024	4253	4349	6092	3909	3336	4878	4563	2614	4782	4667	3033	5194	4433	*	3535	211
       54	6989	5131	0	*	1056	946	8352	1000	2303	

Q 212  4529	*	4681	3523	6160	4676	4572	5863	1638	6973	7339	5063	5350	4349	2524	5401	4732	5996	*	5125	212
       122	3768	6981	2108	381	510	1747	8392	1604	1918	

S 213  3147	7507	7251	3499	6804	5479	7272	7496	3479	5617	*	4266	1888	5003	2954	3682	4654	5228	7278	*	213
       29	7073	6329	1000	1000	2095	385	8429	1000	1300	

V 214  3886	*	6971	5356	6021	7454	6051	4564	1947	3156	*	4301	3740	3993	3959	6381	4409	2856	*	*	214
       59	5580	5702	1342	724	1010	990	8439	1101	1342	

G 215  4423	*	3676	5257	5154	3783	6062	5107	2282	4150	7164	3977	4573	3911	4280	3175	5900	3745	*	6660	215
       66	6068	5078	1837	474	1787	494	8454	1082	1336	

R 216  4374	*	5563	4220	4461	5078	5360	6043	3294	4990	*	5413	2117	3905	2341	4265	5328	7102	5724	6996	216
       135	4198	4847	1139	873	721	1347	8417	1598	1515	

T 217  5359	*	4902	5238	5840	5904	7221	4926	2843	4305	7238	6935	6056	4511	1226	5142	3504	5497	*	6363	217
       58	7115	4942	1000	1000	948	1054	8408	1021	1490	

N 218  4854	*	3021	2831	7113	6439	6030	4126	2791	5747	*	3583	5987	3953	3814	4077	5270	3661	*	4380	218
       90	4459	6085	1389	694	1700	531	8423	1478	1509	

I 219  4315	*	6950	5764	5427	7126	*	1819	6021	1231	*	*	3754	*	5741	*	*	3887	*	7012	219
       92	6293	4349	2281	332	3012	191	8427	1083	1460	

P 220  5673	*	6127	5372	6945	6882	*	*	5075	3627	5941	5968	463	6661	7093	5338	6870	*	*	7300	220
       223	2862	7489	2013	411	664	1439	8435	2143	1838	

E 221  5334	*	2927	3875	6627	*	7046	4857	5771	5763	7359	4644	6879	*	6296	1526	1974	5846	*	*	221
       112	3740	*	1766	502	1526	615	8468	1629	1320	

D 222  4836	*	706	4427	6105	6596	7083	5776	4458	6300	*	5563	4595	5360	6329	5824	5194	4924	7137	6308	222
       111	4228	5572	1747	510	402	2041	8487	1503	1185	

E 223  2382	6730	4564	1344	*	8349	5953	6407	4531	3766	7064	7402	5494	3636	5977	4827	5747	5507	*	7135	223
       57	5767	5620	1227	804	607	1541	8486	1132	1174	

V 224  4680	*	3889	1234	6727	*	*	3999	5784	4073	*	5850	*	2568	5021	5205	4696	4784	*	*	224
       66	5488	5492	1234	799	1232	800	8458	1140	1216	

I 225  6006	7098	*	5069	5422	6289	*	900	7131	2855	5399	*	*	5315	5321	7535	6070	2985	6700	*	225
       46	4980	*	2627	255	1483	639	8450	1259	1340	

W 226  2594	6434	4923	2635	5196	6522	*	4425	4361	2205	6273	5514	*	5369	5402	4856	5165	3267	5701	6585	226
       24	7493	6511	3907	100	1658	550	8452	1000	1194	

Q 227  4446	*	3826	2053	7008	6163	6211	6969	2519	6101	7317	4075	*	3217	2843	5239	4546	6738	7314	6281	227
       42	6750	5707	0	*	*	0	8463	1015	1246	

R 228  4171	7149	5992	5689	5365	4694	*	3437	4830	1653	6121	6427	*	6318	3807	4779	5380	2837	4148	5197	228
       22	7489	6690	3807	107	441	1925	8433	1000	1446	

I 229  4952	7435	*	4946	2789	*	7940	2754	5290	1666	5180	7216	*	*	3770	6317	7125	4578	4933	3473	229
       38	6480	6101	2407	301	465	1859	8463	1057	1162	

N 230  4313	*	2550	2735	5437	7087	5291	6374	3279	3646	*	3919	6789	3569	4313	3386	4515	5344	*	7920	230
       28	7546	6166	1000	1000	0	*	8488	1000	1155	

A 231  2086	7161	5568	4831	6959	5296	4918	7416	3157	2910	5879	5708	*	4015	4231	3029	3650	6420	*	5755	231
       118	3947	6219	1764	503	928	1076	8482	1570	1067	

I 232  3824	5541	5863	5820	4806	6958	5567	1409	*	2173	4806	5939	*	*	7325	*	5055	3336	*	5487	232
       102	3866	*	1598	578	*	0	8475	1595	1197	

K 233  3677	*	3258	4269	*	5404	5901	5504	2194	*	5124	4366	2361	6046	3757	4186	4276	6541	*	7337	233
       189	3515	4825	1474	644	*	0	8475	1773	1197	

N 234  4342	*	2330	4965	*	4561	4442	*	4077	4556	7022	1622	4354	7483	4627	4631	4362	*	*	6247	234
       141	4198	4695	2526	275	341	2248	8437	1470	1555	

E 235  4004	*	5377	3330	*	5291	5533	6020	4263	4821	*	5120	1106	4789	4370	4331	6180	7179	*	5987	235
       82	4587	6170	3166	170	1009	991	8449	1355	1459	

D 236  3304	*	3870	3897	*	4046	3008	4666	3937	4586	7724	7523	6992	4734	2710	3145	4795	6196	7837	4142	236
       95	4174	6924	3250	160	1655	551	8462	1611	1322	

L 237  7264	7143	4032	5287	5461	4758	4385	4963	5784	2939	6061	6375	6986	6395	5156	6297	5154	4752	1271	4496	237
       87	4306	7017	2253	340	255	2627	8452	1454	1297	

K 238  3970	*	7058	4892	7138	3824	6093	5092	2688	4026	*	3850	6123	3034	1788	6307	*	6266	*	4804	238
       88	4073	*	2804	223	1236	797	8481	1534	1069	

K 239  3637	5520	7760	6637	3841	*	*	6264	4204	2708	6105	3192	*	7028	3332	5674	4240	7563	2194	3921	239
       67	4464	*	876	1135	0	*	8486	1367	1009	

H 240  2605	5013	7621	7383	5125	6491	5709	2326	*	2788	4370	5700	6099	7008	*	7120	4895	2092	5933	6853	240
       22	6584	7676	1606	574	*	*	8481	1038	0	

I 241  4590	7116	*	5161	2187	*	*	2637	6433	2759	5241	*	*	7186	7359	7359	6111	3231	6987	2257	241
       0	*	*	*	*	*	0	8445	0	1000	

Y 242  3172	4713	6987	4164	4870	1826	*	3987	6189	4006	6740	6248	*	4693	3790	3948	7184	4773	5656	3825	242
       17	7025	7909	1000	1000	0	*	8445	1016	1000	

A 243  3271	6992	*	6812	4501	6204	7269	3544	6962	1241	2521	7395	*	*	7337	7097	5780	3756	6296	*	243
       55	4733	*	2622	256	*	0	8449	1372	1000	

I 244  3648	4368	*	*	4531	4740	*	3330	*	1713	1874	*	*	5324	*	7215	6290	4404	6907	6182	244
       25	7602	6341	2000	415	0	*	8449	1000	1000	

A 245  1102	6145	7081	5204	5328	4813	*	4988	*	3100	6563	*	6845	*	6958	4652	5225	4676	4922	3172	245
       29	6361	7065	984	1017	*	0	8467	1045	1058	

V 246  3025	6220	5354	5169	5037	4493	5827	4647	*	4097	5974	4699	*	5104	6438	4017	1635	3377	7066	4714	246
       94	6350	4294	0	*	1381	699	8456	1048	1140	

Y 247  6267	3503	*	*	3392	*	*	7047	*	3593	5842	*	*	*	*	3909	2526	*	5247	1220	247
       175	3134	*	2041	402	166	3202	8426	1992	1559	

G 248  7330	*	*	*	*	9	*	*	*	*	*	*	*	*	*	*	*	*	*	*	248
       9	7337	*	1000	1000	*	0	8464	1000	1000	

H 249  4389	3975	*	*	6924	*	6997	4390	*	555	3896	*	6121	*	7351	*	6281	4515	*	*	249
       0	*	*	*	*	*	0	8464	0	1000	

R 250  *	*	*	*	*	*	*	6771	6915	*	*	*	*	*	25	*	*	*	*	*	250
       41	5162	*	1000	1000	*	0	8464	1239	1000	

I 251  5683	7210	5903	*	6989	5207	*	3924	*	6060	7347	3017	1449	7767	4481	4608	4135	2384	7298	*	251
       41	5160	*	1369	707	*	0	8464	1228	1000	

M 252  4219	6084	*	4425	*	3160	2208	4922	5761	*	5101	5762	*	5052	3965	1680	5550	5336	*	7572	252
       10	*	7214	*	*	0	*	8464	0	1000	

Q 253  7340	*	6193	53	*	*	*	*	*	*	*	*	*	5924	*	*	*	*	*	*	253
       18	7557	7138	2322	322	*	0	8432	1000	1000	

I 254  3132	7397	*	*	*	6546	*	2330	*	1685	6242	*	*	*	*	6953	7307	1591	*	*	254
       73	4737	6377	3199	166	*	0	8421	1306	1060	

Y 255  4131	4576	7601	7185	1698	*	7074	3205	5319	2705	*	7079	*	5920	4777	6387	5568	3118	4701	4667	255
       61	4839	7294	557	1643	*	0	8414	1373	1191	

S 256  2432	*	5226	6192	3308	3252	4136	7226	5194	6563	*	3148	7052	5306	4039	2845	4580	6207	5902	4343	256
       55	4753	*	1919	443	1475	643	8412	1342	1287	

T 257  4436	3302	*	7236	*	7462	*	3856	6783	674	6139	*	4525	*	*	5907	5466	4715	*	*	257
       40	6174	6206	1635	560	1775	499	8427	1052	1159	

D 258  6815	*	1847	3889	*	7776	*	*	3037	6983	7150	3007	7586	4135	2954	4347	2840	*	*	*	258
       51	5794	5902	512	1744	1635	560	8417	1091	1228	

W 259  7249	5686	*	6790	4295	7044	*	3057	7010	1867	5747	*	5554	*	6633	7451	7254	3399	1945	3513	259
       52	6381	5403	1486	637	1347	720	8474	1083	1327	

S 260  3502	*	2168	2751	*	5379	7205	*	3913	*	6386	4030	6042	4643	3744	2242	5949	*	*	6279	260
       28	*	5682	*	*	1694	534	8464	0	1472	

T 261  4975	4941	1280	5463	*	4497	4036	*	4667	5388	6814	3683	6157	4853	4111	3949	4870	7026	4927	*	261
       67	5569	5372	440	1927	1163	854	8423	1150	1524	

F 262  4982	7447	*	7427	2913	5977	6560	1658	7574	2429	6041	5925	5790	7278	*	7242	8141	2447	4854	7490	262
       42	5297	8183	3074	182	1946	434	8428	1232	1687	

D 263  5294	5604	1074	6491	6288	4660	7072	6833	4880	4805	6654	3811	4499	4514	5173	4507	4384	4965	*	6820	263
       97	4689	5239	3131	175	2524	276	8448	1329	1560	

Q 264  5059	*	4606	4187	3102	4566	*	5585	4472	2067	*	3983	5333	4088	4122	3827	5340	6078	3833	5243	264
       19	6234	*	1764	503	2053	398	8441	1091	1817	

E 265  4628	*	3512	2241	6751	2901	5717	6987	2308	7321	*	4851	4019	4991	4022	4729	5522	5109	*	7855	265
       75	5271	5318	1991	418	1567	594	8441	1251	1611	

T 266  3795	6575	3247	2715	*	3548	5590	6387	6269	4958	*	3130	6478	4070	3387	3737	2989	6063	*	*	266
       72	5841	4991	2161	365	2244	342	8409	1167	1658	

G 267  4460	7407	3952	3612	*	1621	8467	6470	4209	5438	7317	3182	5787	4767	3510	4220	*	4870	*	4679	267
       36	*	5342	*	*	1713	525	8423	0	1825	

Y 268  4213	5699	5181	5054	4502	6619	5257	3041	3711	3357	6738	5868	4832	4233	6437	5139	3570	2572	6991	3675	268
       72	5862	4981	1656	551	2576	265	8407	1080	1786	

V 269  5233	*	4842	7079	4808	4850	5736	2109	4145	2813	6693	4286	4945	*	5976	*	4412	2065	7138	6793	269
       89	4591	5750	2342	317	855	1161	8419	1317	1967	

N 270  5114	6041	7160	4846	5289	5518	4255	3536	3424	4181	4777	4094	5946	*	2086	5032	4207	3097	7669	5231	270
       88	4934	5236	3536	130	1586	585	8426	1296	1594	

Y 271  6137	4149	6993	7946	7121	*	*	2248	5061	2465	5161	7515	6750	5987	3490	*	4052	1946	*	5550	271
       39	6083	6393	2583	263	1937	437	8425	1068	1655	

W 272  6296	6861	5519	4406	5272	3365	4837	5636	4319	4016	6441	5871	5485	6065	2439	5297	4594	2861	3023	4575	272
       76	5618	5016	3119	176	590	1575	8438	1131	1604	

A 273  3571	5872	5476	5341	5063	2605	6434	4520	2826	4092	7045	5481	6352	5047	5161	4363	4510	2254	*	*	273
       108	4530	5117	2296	328	300	2414	8461	1458	1539	

T 274  3614	*	3768	4321	5067	3946	6008	6022	3259	3380	*	5192	3821	6035	4491	3235	2975	4289	*	5250	274
       70	4392	*	3375	146	1323	736	8437	1396	1391	

K 275  4700	*	3241	4345	*	3095	7703	*	1961	7089	*	3603	5825	4067	4305	3554	3578	6372	6909	5573	275
       74	4313	*	2410	301	355	2196	8430	1576	1208	

N 276  4554	6759	7526	5677	*	1874	7250	7108	3250	6976	6652	3073	*	5571	6413	4085	1809	5822	*	*	276
       33	5893	7381	1996	416	*	0	8424	1152	1000	

N 277  5245	*	7286	6283	*	5882	*	*	357	*	*	4110	7013	6300	4168	6987	*	*	7092	7059	277
       340	4333	2639	3228	163	*	0	8422	1409	1062	

Y 278  3940	*	5391	6832	*	4911	*	7010	4736	4709	5111	4677	4660	*	6048	4236	837	5751	6690	5523	278
       61	5262	6038	3246	161	1275	769	8289	1133	2569	

G 279  5488	*	5346	*	*	855	6641	6857	2805	6195	*	6416	7000	4965	4141	3785	6947	4801	*	*	279
       102	4592	5223	1533	612	572	1611	8410	1325	2036	

C 280  3400	6899	4413	1789	4806	4784	5733	8270	4544	7149	*	5560	3748	4727	5148	3716	4242	6873	7056	3184	280
       96	4676	5309	703	1374	886	1124	8403	1299	1535	

C 281  5606	5753	5648	4703	*	6874	3612	*	4070	5637	*	7315	4866	6909	651	5234	*	6428	*	6860	281
       97	4653	5308	1202	823	1026	975	8418	1356	1409	

A 282  3922	*	4783	2589	5040	5105	5739	4347	3845	3247	5775	6753	6296	3226	3640	5008	4863	3774	6293	4302	282
       115	5107	4390	2824	220	976	1025	8419	1257	1426	

V 283  5431	6625	*	*	5041	*	*	3253	5978	6126	7149	*	*	7104	2521	*	5182	795	*	6833	283
       328	4834	2571	0	*	373	2135	8370	1404	1743	

P 284  3864	6698	4172	4170	4732	5509	*	3836	5761	4590	7126	*	1355	5016	7184	3978	3933	5015	7561	5639	284
       72	5335	5391	1666	546	89	4062	8522	1125	3513	

C 285  4654	4319	7236	*	4716	6727	7065	2922	5829	1908	3983	*	*	7498	*	*	7409	2550	2756	4680	285
       135	4052	5096	2373	309	2092	386	8431	1517	1394	

P 286  6140	6716	4977	6235	*	4798	7116	7152	5292	4845	7001	5396	590	6041	*	4042	4760	6356	*	*	286
       166	4655	3853	2122	377	2721	237	8393	1353	1543	

F 287  3494	7090	4626	4790	2315	5047	5353	3317	5747	1969	5818	7131	4519	6371	5332	4866	7169	4903	*	5854	287
       272	4692	2910	2399	303	1653	552	8390	1241	2301	

G 288  4303	4578	6683	3934	7068	3627	7029	4571	3559	2790	*	5568	4737	4618	3377	3490	4140	4420	*	3703	288
       142	5352	3850	1207	819	629	1501	8558	1131	3678	

K 289  2629	*	3624	5829	6735	5589	3183	5361	4221	3259	*	5719	3986	3831	5013	5423	4421	5037	5152	3251	289
       77	5950	4811	1969	426	562	1633	8469	1100	2591	

D 290  5376	7458	3207	3213	6364	*	7098	5329	4712	4122	*	5208	1866	4841	3054	4247	4582	4320	*	6257	290
       63	5096	6236	2200	354	1350	718	8490	1182	1823	

K 291  3423	*	4235	1597	6216	6191	5466	5276	3977	2974	6036	3893	6248	4608	4220	*	4714	6028	*	6278	291
       117	4663	4692	1335	728	1619	568	8474	1317	1738	

W 292  4707	*	5936	4891	4575	4956	6823	6244	3913	3424	5468	7154	6823	3790	4794	4574	4639	4550	1478	5299	292
       32	5916	7520	2884	210	1501	629	8378	1089	1846	

I 293  3007	*	6135	4817	5453	6223	6358	2565	6138	3162	4963	6025	4406	5976	4895	6203	5194	2012	5541	5149	293
       43	5092	*	2540	272	1660	549	8386	1208	1580	

D 294  4597	6771	2371	2015	4080	5003	7283	6019	3492	4311	*	4850	6856	5286	3238	5801	*	5486	7265	4810	294
       73	5031	5742	839	1182	2376	309	8380	1208	1378	

L 295  4741	6792	5479	3851	6951	6030	4845	5025	4618	1381	5244	5702	5612	4469	3364	5131	4389	5008	6149	5760	295
       22	6027	*	1978	422	*	0	8389	1064	1490	

S 296  5506	*	6103	5544	2124	5645	5459	5431	4422	3448	5807	4195	5358	5991	3658	3461	6236	3986	3669	3819	296
       86	4550	6033	1014	986	3285	156	8389	1435	1490	

G 297  3359	8064	2576	3227	6338	3372	6205	7130	3814	3993	6130	3216	7376	5199	4018	4963	3959	5451	6748	6033	297
       72	4826	6201	2846	216	644	1473	8370	1391	1595	

W 298  4254	*	*	4917	4369	5531	6094	4683	4771	1253	6335	7418	*	6790	4783	4876	5548	4133	2902	5323	298
       135	4406	4568	2374	309	2667	247	8411	1429	1288	

R 299  6042	6254	4215	4153	3739	5419	6188	6087	2796	3629	6176	4029	4019	4239	2397	4703	5790	5365	7361	4513	299
       63	6356	5035	1984	420	1366	708	8423	1149	1827	

P 300  3402	7335	3870	3245	6220	4319	4903	6280	5337	3588	6952	3404	3043	5224	5053	3850	5309	4736	7074	3516	300
       74	4951	5843	1703	530	2668	247	8420	1404	1899	

D 301  5683	*	3844	3198	5506	3589	7131	3989	3269	3415	7093	5910	2173	4062	4742	5964	5151	4567	*	*	301
       63	5695	5432	0	*	3355	148	8482	1148	2046	

N 302  4373	*	2909	2561	6956	5174	4779	5069	3083	6241	*	3100	5056	3946	3277	5393	6412	4237	*	6319	302
       59	*	4639	*	*	2365	311	8467	0	2242	

Y 303  4352	6123	6005	7253	4800	5238	6017	4259	4309	3800	*	3725	4684	5418	3450	4515	3501	3596	3331	3076	303
       79	4238	*	1297	754	1589	583	8470	1490	2417	

E 304  4967	*	4811	2791	4428	3738	5955	3270	4043	3830	7115	5898	3183	4914	3428	3789	3934	5819	*	*	304
       46	5327	7271	1721	521	2606	259	8473	1218	1951	

E 305  4059	7810	3166	3224	4216	6311	5948	7088	4414	3411	6609	3273	4917	4016	3142	4311	3612	*	6549	5539	305
       84	4417	6662	1551	602	3091	180	8463	1525	1850	

L 306  4628	7172	4859	4307	4931	5236	5394	3730	4184	1542	4264	7601	3919	6968	5027	6806	6262	3386	6847	5477	306
       30	6730	6445	1527	615	3054	185	8428	1036	1828	

F 307  6836	7452	4893	6058	2264	3598	*	3815	3733	3059	*	4883	2556	5709	4371	4628	7288	4765	5324	*	307
       45	5974	6102	3075	182	2834	218	8436	1097	1857	

V 308  4646	6962	5587	3790	4092	*	4821	4454	3249	2752	7142	6474	3850	5627	3008	4550	3641	3415	7132	6692	308
       53	7608	5021	1000	1000	1833	475	8441	1002	1920	

T 309  4687	3973	5081	5854	4769	3475	6935	3236	5673	2926	7445	5055	7414	5683	4593	3333	3885	3679	*	3172	309
       96	4134	7033	1816	482	3455	138	8469	1522	1952	

N 310  4261	6290	3864	4988	6337	4351	4243	6970	3047	5761	7082	1976	4219	6091	4277	3477	3729	6260	*	6219	310
       36	6497	6194	3378	146	1300	752	8408	1018	1936	

G 311  4577	*	7726	5219	6059	1852	5710	5438	3860	4044	6945	4668	4697	5609	2975	4212	3648	3808	*	5379	311
       62	5378	5780	2348	316	2455	290	8387	1181	1655	

R 312  5595	7733	2641	3133	7075	4271	6502	6992	3026	3712	*	4051	5274	3914	2541	4914	5139	6068	7035	6083	312
       69	5431	5417	1775	498	2530	274	8418	1149	1730	

P 313  2938	7635	4024	5044	5952	4142	4545	5971	5422	3105	*	6099	2234	4753	4187	4251	4566	4299	6815	5164	313
       28	6535	6937	2439	294	2154	367	8392	1084	1825	

T 314  4356	*	4584	4612	7444	3484	7067	2982	3550	4003	*	3538	4209	4741	3906	3826	3257	4226	6460	7064	314
       58	5750	5600	1329	732	2102	383	8383	1101	1697	

G 315  3310	7172	3745	3737	*	2760	6194	4777	2451	4919	5703	4837	5801	4724	2961	7315	4259	5652	*	6350	315
       85	5096	5156	2316	323	*	0	8379	1245	1725	

E 316  5802	6967	6230	3640	4490	5496	5056	5069	3593	5041	5998	3797	4901	4065	4226	2759	2412	4689	*	4960	316
       46	7101	5365	0	*	1867	462	8355	1010	1977	

V 317  5398	6143	5493	6178	2457	5631	4936	3850	4609	2730	6179	6310	5695	6961	4085	4380	3008	3064	*	5290	317
       83	5597	4828	751	1301	1987	419	8349	1108	1969	

A 318  2592	*	3861	4098	5545	4806	4576	5493	5479	2827	*	3937	5153	3761	2935	3622	4709	7656	*	*	318
       16	*	6470	*	*	1957	430	8339	0	2093	

Q 319  5181	*	4110	3997	6798	4542	5687	5477	3232	5017	7152	4368	7382	2619	2453	2647	5884	7200	5281	7692	319
       49	5902	5929	859	1156	1900	450	8393	1075	1913	

M 320  3958	*	4460	*	5397	5033	8060	3266	3925	4858	3663	3680	5887	4256	3324	3528	4615	3400	6752	3831	320
       78	5626	4941	1388	694	4262	77	8422	1125	1868	

W 321  6234	7359	*	*	3619	4434	5827	4025	5236	3981	5243	3118	4923	4939	5601	4503	5290	3548	2609	2865	321
       98	4480	5602	1538	609	2803	223	8409	1412	2131	

E 322  2250	6989	4885	4650	6101	3023	4603	5574	4415	3644	6581	5261	4998	5257	3957	3712	3072	*	5160	*	322
       52	5091	7367	1000	1000	2196	355	8395	1175	2146	

L 323  3941	*	7395	4580	5225	5325	5563	4964	3213	2403	4938	5837	6006	3120	2864	5003	4006	4079	*	6091	323
       99	4395	5714	1293	757	2427	297	8409	1363	1944	

R 324  3858	6902	*	7352	5333	7283	*	4079	3059	2954	7136	5091	*	3695	1876	5529	6491	3847	3940	5401	324
       23	6776	7212	0	*	3003	192	8420	1028	1940	

S 325  3888	4715	*	5452	6947	3187	6489	3551	3427	3533	6249	4671	5691	4288	4541	3429	4889	2702	5980	5978	325
       28	6350	7231	1593	581	3804	107	8419	1043	1874	

T 326  2392	*	3996	3627	*	3327	7382	6225	3352	5021	*	4221	5790	5252	5157	3226	2838	6030	5895	6222	326
       50	*	4883	*	*	2006	413	8421	0	1866	

A 327  3228	4751	5815	4055	5486	3158	6293	4586	3165	3726	6887	4043	6771	3462	2794	5324	5264	5455	*	6009	327
       90	7152	4227	1000	1000	3423	141	8434	1000	1999	

L 328  3569	*	5518	6105	6193	5340	7407	2133	4082	2937	6584	5342	6461	4262	5832	4352	5336	2443	6849	4832	328
       60	5207	6204	1021	980	1529	614	8460	1290	2891	

S 329  3165	*	5249	4954	4612	3072	6746	6111	3903	4000	*	4729	5295	4702	3113	4011	2423	4737	6179	*	329
       39	5732	7009	757	1293	291	2454	8443	1090	2402	

R 330  4021	7055	4734	3487	5327	5895	5894	6147	3640	4971	7303	5728	*	2465	1897	5448	*	7265	4027	4216	330
       83	5261	5055	830	1193	1852	468	8417	1205	1274	

A 331  2895	6060	5750	5077	2436	5549	*	6241	3910	3851	6672	5696	6059	4111	2795	6295	5580	6135	4041	3434	331
       62	5420	5730	2111	380	3319	152	8386	1185	1511	

V 332  3280	4909	6727	6688	3652	3972	5617	3491	4020	3304	6354	5763	6176	6201	2404	4880	7116	4126	5778	3933	332
       46	6502	5601	1669	544	1550	603	8370	1084	1660	

T 333  4277	*	5141	4517	5433	3985	*	5555	2773	4552	6821	7560	6130	5717	1449	4522	4437	4846	*	4585	333
       115	5707	4120	2257	339	3414	142	8361	1183	1598	

K 334  4268	*	4318	5611	5132	*	6457	3269	2934	4301	5642	4575	5183	4376	2962	4392	6087	3333	5835	3221	334
       119	4654	4654	1283	764	4925	48	8292	1375	2097	

H 335  4468	*	4922	4142	5674	2404	2936	7249	3464	6519	*	2688	5933	4024	3524	5862	7305	6109	6912	4279	335
       160	4194	4309	840	1180	3662	119	8237	1722	2346	

L 336  4439	6627	*	6373	6108	5405	*	2119	3802	1994	4343	6023	4856	4894	5709	7046	5472	2838	*	5739	336
       176	4100	4143	2994	194	2788	226	8270	1486	2669	

G 337  4847	*	4399	5465	*	2170	6954	6779	3608	5824	*	4685	1567	5098	4587	4376	5526	5943	6364	6533	337
       153	3473	6566	2614	257	2702	241	8195	1690	2847	

I 338  6089	5180	6062	*	1639	6996	5335	2950	6710	1971	*	6932	*	6676	5957	6675	7321	3763	6862	3999	338
       101	4832	4956	2004	414	1597	579	8226	1227	2649	

S 339  6739	7941	5607	7740	*	4392	4813	*	3074	*	*	4829	4559	4862	3040	1982	2230	4747	6025	7153	339
       106	4515	5195	1932	439	1086	918	8265	1367	2344	

A 340  3586	5049	*	7153	5923	6787	*	*	*	4385	4998	*	429	*	*	*	4959	*	*	*	340
       91	4033	*	1019	981	1626	565	8378	1477	1943	

T 341  *	*	*	*	*	*	1642	*	*	*	*	*	*	*	5850	*	6860	*	*	614	341
       21	6097	*	1791	492	913	1093	8398	1066	1627	

D 342  4357	5563	1620	6328	*	4554	7466	7352	6240	5879	5778	3177	*	4678	*	2561	2958	4585	*	*	342
       12	6923	*	2322	322	0	*	8423	1028	1262	

L 343  5896	*	*	*	2997	*	*	5020	*	439	5552	*	7395	6900	*	*	4399	7228	*	*	343
       0	*	*	*	*	*	*	8431	0	0	

R 344  *	*	*	*	*	*	*	*	6851	*	*	*	*	*	13	*	*	*	*	*	344
       0	*	*	*	*	*	*	8431	0	0	

H 345  *	*	5431	*	*	*	80	*	6828	*	*	7079	*	*	7519	*	*	*	*	6806	345
       0	*	*	*	*	*	*	8431	0	0	

R 346  1878	4478	*	*	7021	4454	7221	*	6851	4532	*	*	*	*	4865	1827	2117	*	*	5348	346
       17	*	6392	*	*	*	*	8431	0	0	

Y 347  5775	4931	*	*	1355	6830	*	7559	*	6142	*	*	*	*	*	*	*	7121	2371	1603	347
       12	*	6882	*	*	0	*	8466	0	1057	

C 348  313	4711	*	*	*	4717	*	5950	*	6893	*	4767	7228	*	*	4776	7079	7154	*	*	348
       0	*	*	*	*	*	0	8436	0	1027	

S 349  5980	6337	7136	*	*	6732	5027	2861	6236	4234	6445	7518	*	*	5176	2626	1407	3015	6955	7599	349
       17	*	6424	*	*	*	0	8436	0	1027	

V 350  5995	*	6113	4813	*	*	2447	*	4751	4647	4202	4109	*	6066	1124	6381	4646	5958	7281	6239	350
       65	5691	5327	0	*	858	1157	8467	1151	1150	

S 351  2262	3484	*	*	*	4033	5509	*	*	1760	2951	*	*	6215	5986	4099	3445	*	*	6043	351
       20	7339	7102	0	*	540	1679	8425	1053	1246	

L 352  4164	*	*	*	5960	*	2919	2219	6406	1244	5059	*	*	6895	5731	6598	*	3999	5872	*	352
       19	7244	7251	1585	585	1282	764	8457	1000	1097	

I 353  3446	*	5726	2494	7911	5573	4107	3849	4980	3495	3801	4285	*	3960	2960	3913	5381	4933	*	*	353
       16	7441	7535	0	*	1348	720	8431	1000	1092	

T 354  2559	6533	3946	4276	4092	6195	5412	5791	4432	4001	4770	2447	*	3643	4326	4545	5206	5725	*	4585	354
       7	7605	*	0	*	0	*	8437	1000	1084	

G 355  6405	*	5644	6628	*	297	6754	*	5330	*	*	5108	7323	*	5536	4923	6422	*	*	6890	355
       76	5504	5091	1327	733	*	*	8431	1215	0	

L 356  3012	*	*	6108	5396	3571	7271	2816	7599	2130	3946	*	7122	6206	6746	7188	4703	2186	7364	7524	356
       258	5775	2780	0	*	0	*	8403	1168	1191	

H 357  4140	*	1933	5204	*	7419	3833	6012	7227	5142	*	4505	1520	5989	6621	4464	5222	5499	7439	6773	357
       149	7459	3432	1000	1000	61	4590	8206	1000	2431	

T 358  *	*	1967	5123	5585	7037	*	1988	*	3709	7060	3682	4074	5884	*	3701	4753	3758	*	6821	358
       80	*	4212	*	*	975	1026	8364	0	1882	

A 359  2459	*	5575	4160	*	7814	*	6414	3056	3371	6943	*	3078	7105	3551	3449	2794	4571	*	6482	359
       358	*	2185	*	*	416	1998	8469	0	1942	

A 360  2576	*	*	*	3580	3976	*	3713	*	2434	5444	*	5752	5773	3546	5334	7242	2224	6537	5493	360
       503	*	1764	*	*	60	4621	8121	0	3139	

T 361  6995	*	3730	4459	5799	7025	5358	3450	5769	4790	*	6314	6988	3402	3968	2925	2140	4758	4146	4494	361
       168	*	3184	*	*	0	*	8456	0	3911	

C 362  1655	3946	*	*	*	7541	*	3166	7140	3279	4964	*	*	6600	6763	6219	5890	1695	*	*	362
       59	*	4646	*	*	0	*	8410	0	1986	

A 363  718	*	*	*	*	5180	*	7335	5219	6347	*	*	*	2505	*	3071	*	5384	*	*	363
       17	*	6377	*	*	0	*	8375	0	1329	

A 364  3719	*	3486	2499	8024	5729	*	6698	1934	4587	5919	5571	*	3160	3052	4430	*	7423	*	*	364
       57	5335	6170	0	*	0	*	8424	1182	1049	

A 365  3190	7324	*	7224	7108	*	6696	4095	*	1636	2797	4337	*	2955	7385	3921	6963	5738	4561	5895	365
       17	6439	*	0	*	0	*	8464	1046	1094	

V 366  4094	6995	*	*	*	*	*	*	*	1233	1144	*	*	*	6715	7079	6108	5377	*	*	366
       18	6361	*	0	*	*	*	8431	1048	0	

G 367  *	*	7277	*	*	36	6715	*	*	*	*	*	*	*	6890	*	*	*	*	*	367
       0	*	*	*	*	*	*	8431	0	0	

N 368  *	*	6984	*	*	*	118	*	*	*	*	5077	*	*	*	*	4986	*	6754	*	368
       133	3501	*	406	2027	*	*	8431	1831	0	

S 369  4037	*	4951	5690	*	6046	*	*	5331	*	*	7602	*	7297	6582	482	3195	*	*	*	369
       110	3905	7187	0	*	*	*	8420	1595	0	

A 370  6318	*	2942	5061	*	*	*	3514	7152	2779	*	6292	3574	*	7289	3323	3210	1857	*	*	370
       35	6031	6903	0	*	0	*	8392	1088	1000	

S 371  2731	*	4391	2335	7042	6712	7589	3659	4040	3969	5970	5222	5575	3739	5078	3491	4187	3935	*	*	371
       10	7169	*	0	*	*	0	8415	1000	1000	

M 372  4955	*	5965	4375	*	*	*	2550	4359	7892	2113	6188	*	5235	5804	4186	2939	2284	*	*	372
       26	*	5827	*	*	*	0	8415	0	1000	

I 373  6580	*	*	*	4480	*	1513	3300	*	3964	4692	4374	*	7182	7860	6055	1792	5886	*	6664	373
       10	7187	*	1585	585	0	*	8391	1000	1184	

E 374  4737	7673	7049	4750	4491	7231	6200	4884	7029	2853	3911	5282	*	5821	3994	4453	1253	5475	*	7008	374
       8	7446	*	1585	585	*	*	8403	1000	0	

R 375  5277	*	4415	2867	*	5549	6082	*	2187	6963	5587	7771	*	2452	2028	4110	6028	*	*	*	375
       0	*	*	*	*	*	*	8403	0	0	

T 376  6755	*	*	*	*	*	3525	1988	*	5277	7134	5527	*	7318	4078	4803	1774	3012	*	3653	376
       0	*	*	*	*	*	*	8434	0	0	

Y 377  7193	*	*	*	7308	*	6928	*	*	*	*	*	*	*	*	*	6151	*	*	52	377
       11	*	6990	*	*	*	*	8399	0	0	

S 378  2770	*	6933	5249	*	4181	2678	5035	6703	4661	5949	6889	*	2687	4363	3265	2712	5795	*	5336	378
       50	5241	7004	2488	283	0	*	8317	1196	1021	

R 379  4507	*	*	*	*	7324	1279	*	2628	*	7390	6683	*	4157	1948	4616	7866	*	*	*	379
       74	5760	4991	2807	222	*	0	8243	1046	1000	

E 380  3831	6732	6451	4207	5287	6285	5869	5435	5471	3841	*	*	6238	4544	*	*	6108	4064	981	4418	380
       0	*	*	*	*	0	*	7700	0	1182	

L 381  6220	*	5220	6390	3236	*	6246	1504	*	1911	3469	*	*	*	*	*	5658	3504	*	6404	381
       40	6180	6193	0	*	*	*	7652	1024	0	

H 382  4401	*	3864	6193	*	3131	3782	*	3036	*	5025	4041	*	4953	*	1878	2986	6244	*	5248	382
       16	6531	*	1585	585	*	0	7377	1000	1010	

L 383  4133	*	3304	2104	6401	4979	*	6614	3701	2741	*	6295	*	4799	2117	4581	*	*	*	6988	383
       0	*	*	*	*	*	0	7246	0	1010	

Y 384  5157	*	4331	2139	*	5667	5698	4785	3590	*	*	5891	*	2891	2187	5180	6493	4900	*	3419	384
       0	*	*	*	*	*	0	7110	0	1010	

V 385  *	*	2603	6215	5948	*	2382	*	4110	3140	4873	3340	*	3549	5766	4811	4153	3134	*	*	385
       0	*	*	*	*	*	0	6987	0	1010	

H 386  5708	*	*	*	5825	5230	2030	5411	3578	4060	4791	*	*	2662	2249	5483	5913	4256	*	5123	386
       28	5708	*	1585	585	0	*	6853	1000	1010	

R 387  *	*	*	4617	*	*	6356	*	2902	5416	*	*	2962	1486	1930	5628	5521	*	*	*	387
       0	*	*	*	*	*	*	6839	0	0	

S 388  3990	*	4154	3981	*	*	*	6676	3400	3799	*	5799	*	2774	1616	3567	4287	6040	*	*	388
       0	*	*	*	*	*	*	6730	0	0	

A 389  211	*	4200	*	*	5307	*	*	*	*	*	*	*	4947	*	*	*	5380	*	*	389
       0	*	*	*	*	*	*	6512	0	0	

K 390  *	*	3541	*	3399	*	*	*	1446	3480	*	*	*	*	1844	*	*	3572	*	*	390
       0	*	*	*	*	*	*	4615	0	0	

A 391  268	*	*	*	*	*	*	*	*	*	2562	*	*	*	*	*	*	*	*	*	391
       0	*	*	*	*	*	*	3436	0	0	

G 392  994	*	*	*	*	1006	*	*	*	*	*	*	*	*	*	*	*	*	*	*	392
       0	*	*	0	*	*	*	2787	0	0	

//
```
