## Supporting Information File 6 for "A novel uncultured marine cyanophage lineage with lysogenic potential linked to a putative marine *Synechococcus* ‘relic’ prophage": seq_121

```
HHsearch 1.5
NAME  KMKONFHK_00122 hypothetical protein
FAM   
FILE  tmpNOjjaE
COM   /opt/appli/virfam/lib/hhsearch/hhmake2 -i /tmp/tmpNOjjaE.a3m -seq 10 -id 90 
DATE  Tue Jan 16 06:26:57 2018
LENG  85 match states, 85 columns in multiple alignment
FILT  32 out of 35 sequences passed filter (-id 90 -cov 0 -qid 0 -qsc -20.00 -diff 100)
NEFF  3.1 
SEQ
>ss_pred PSIPRED predicted secondary structure
CCCCHHHHHHHHHHHHCCCCCCCCCCCCCCCCCCCCCCCHHHHHCCCHHHHHHHHHHHHHHHHCCCCCCCCCHHHHHHHHHHCCC
>ss_conf PSIPRED confidence values
9854246778663111023335665454567762133708888605888999898999887641678899887889987300249
>Consensus
xgxxesqkxLxxWTxEeWqTkxGxxxaxxxxxtxxRYLPkkAwexLSxxEkxxtxxkKxxxsxxGkQxvxntxxakxxrxxxxxt
>KMKONFHK_00122 hypothetical protein
MAKAESQKSLDSWTKEDWGTKSGKNSTQGKEATGERYLPAKALESLSDSELKRTSAKKRAATRKGQQHSKQPEDVAKKTAEYRSS
>gi|169602407|ref|XP_001794625.1|(62-144:298) hypothetical protein SNOG_04201 [Phaeosphaeria nodorum SN15]   gi|160706162|gb|EAT87961.2| hypothetical protein SNOG_04201 [Phaeosphaeria nodorum SN15]  E=7e-20 s/c=1.20 id=35% cov=99%
--KDESAKHLDQWTEEEWQTKEGSGNAKDADGTEHRYLPKQAWEQMSEKEKKATDAKKQQGSHEGKQFVSNTSKAKDARKNVSET
>gi|399994831|ref|YP_006575063.1|(54-134:217) hypothetical protein PGA1_262p00620 [Phaeobacter gallaeciensis DSM 17395]   gi|398659379|gb|AFO93344.1| hypothetical protein PGA1_262p00620 [Phaeobacter gallaeciensis DSM 17395]  E=3e-13 s/c=0.96 id=42% cov=95%
-GPDQEETDLNQWSEEDWGTKSGAKSSD----TGERYLPKDVRMVLTEDEYRRSTAKKQSDTHDGsEQFSDQPDDVQDKVAQIMET
>gi|383454331|ref|YP_005368320.1|(85-166:167) hypothetical protein COCOR_02333 [Corallococcus coralloides DSM 2259]   gi|380728602|gb|AFE04604.1| hypothetical protein COCOR_02333 [Corallococcus coralloides DSM 2259]  E=6e-13 s/c=0.94 id=35% cov=98%
-SRGTSQRHLTSWTKEKWGTQDGGTRAR-HGRTTARYLPKKAWAHLSPAQKKATERRKRAGSRAGRQFVANTPAARRARKQATK-
>gi|333898955|ref|YP_004472828.1|(55-131:172) hypothetical protein Psefu_0756 [Pseudomonas fulva 12-X]   gi|333114220|gb|AEF20734.1| hypothetical protein Psefu_0756 [Pseudomonas fulva 12-X]  E=9e-13 s/c=0.99 id=51% cov=92%
---KDADNHLHQWTEQDWDTKSGKPSGE----TGERYLPKNARDELSAKDYARSTRKKRADSRAGRQHSKQPKDVAEKAANHRT-
>gi|383767182|ref|YP_005446163.1|(62-140:238) hypothetical protein PSMK_21070 [Phycisphaera mikurensis NBRC 102666]   gi|381387450|dbj|BAM04266.1| hypothetical protein PSMK_21070 [Phycisphaera mikurensis NBRC 102666]  E=1e-12 s/c=0.96 id=34% cov=93%
--QEEAADSLRAWTEQDWQTRDGSAYADEDGEPMKRYLPAKAWDLLSEEEKKRTEQKKQdEGEDAGKQFVENTVEAKAARA-----
>gi|344923220|ref|ZP_08776681.1|(66-139:141) hypothetical protein COdytL_01075 [Candidatus Odyssella thessalonicensis L13]  E=2e-11 s/c=0.97 id=36% cov=88%
---TSAQRNLKKWTKEEWQTEHGEKAIKKDGET-DRYLPRDVWNKLSPSEKKAAHQSKKQGSRHGQQYVANPDSVKSK-------
>gi|427732385|ref|YP_007078622.1|(59-132:143) hypothetical protein Nos7524_5302 [Nostoc sp. PCC 7524]   gi|427368304|gb|AFY51025.1| hypothetical protein Nos7524_5302 [Nostoc sp. PCC 7524]  E=2e-08 s/c=0.83 id=39% cov=88%
--KDEAAKSLEKWSEQDWQTEEGETRARDGEVT-KRYLPKEVWERLSDQEKKEAEQTKEKAAKEGKQHVEWPDAVKR--------
>gi|392963854|ref|ZP_10329275.1|(85-164:164) hypothetical protein BN8_00237 [Fibrisoma limi BUZ 3]   gi|387846749|emb|CCH51319.1| hypothetical protein BN8_00237 [Fibrisoma limi BUZ 3]  E=1e-07 s/c=0.74 id=36% cov=95%
--RTESQKHLEEWTDQDWRTEDGKPADKGDKTA--RYLPAEAWEKLTPAQRKATNAKKLKASADGKPRVANTKKAKEARKEAEK-
>gi|297561260|ref|YP_003680234.1|(62-140:193) hypothetical protein Ndas_2306 [Nocardiopsis dassonvillei subsp. dassonvillei DSM 43111]   gi|296845708|gb|ADH67728.1| conserved hypothetical protein [Nocardiopsis dassonvillei subsp. dassonvillei DSM 43111]  E=4e-07 s/c=0.73 id=30% cov=89%
--RSGEQRDLRKWTEEEWQTASGDARARDSGseepGGTDRYLPRHAWEQLSPRERRQARRAKRRDDGQGKGRSPNPPAAES--------
#
NULL   3706	5728	4211	4064	4839	3729	4763	4308	4069	3323	5509	4640	4464	4937	4285	4423	3815	3783	6325	4665	
HMM    A	C	D	E	F	G	H	I	K	L	M	N	P	Q	R	S	T	V	W	Y	
       M->M	M->I	M->D	I->M	I->I	D->M	D->D	Neff	Neff_I	Neff_D
       0	*	*	0	*	0	*	*	*	*	
M 1    *	*	*	*	*	*	*	*	*	*	930	*	*	*	*	*	*	1073	*	*	1
       0	*	*	*	*	*	*	1348	0	0	

A 2    3409	*	*	*	*	339	*	*	*	*	*	*	*	*	*	3119	*	*	*	*	2
       0	*	*	*	*	*	*	2535	0	0	

K 3    4722	*	*	*	*	4822	*	*	1345	4634	*	*	3515	2258	2350	*	*	*	*	*	3
       0	*	*	*	*	*	*	3056	0	0	

A 4    3803	*	1429	4588	*	4683	*	*	2335	*	*	*	*	*	*	3466	2411	*	*	*	4
       0	*	*	*	*	*	*	3112	0	0	

E 5    2947	*	4941	1090	*	4326	*	*	*	*	*	*	*	3267	*	2725	3988	*	*	*	5
       0	*	*	*	*	*	*	3112	0	0	

S 6    2240	*	4150	2769	*	*	*	*	*	*	*	*	5100	*	4742	1030	5114	*	*	*	6
       0	*	*	*	*	*	*	3112	0	0	

Q 7    2566	*	2521	3871	*	*	*	*	*	*	*	*	*	765	*	*	*	*	*	*	7
       0	*	*	*	*	*	*	3112	0	0	

K 8    *	*	4730	*	*	*	*	*	1260	*	*	2654	*	3210	2692	*	3024	*	*	*	8
       0	*	*	*	*	*	*	3135	0	0	

S 9    *	*	3127	*	*	*	1114	*	*	*	*	3215	*	*	*	1662	*	*	*	*	9
       0	*	*	*	*	*	*	3135	0	0	

L 10   *	*	*	*	*	*	*	*	*	0	*	*	*	*	*	*	*	*	*	*	10
       0	*	*	*	*	*	*	3135	0	0	

D 11   4708	*	2182	2612	*	*	3457	*	3928	*	*	3819	*	4155	3555	3012	3556	*	*	*	11
       0	*	*	*	*	*	*	3135	0	0	

S 12   4730	*	4804	3641	*	*	*	*	1639	*	*	4202	*	1845	3375	3379	*	*	*	*	12
       0	*	*	*	*	*	*	3135	0	0	

W 13   *	*	*	*	*	*	*	*	*	*	*	*	*	*	*	*	*	*	0	*	13
       0	*	*	*	*	*	*	3135	0	0	

T 14   *	*	*	*	*	2735	*	*	*	*	*	*	*	5227	*	3736	419	*	*	*	14
       0	*	*	*	*	*	*	3135	0	0	

K 15   *	*	2037	1484	*	4836	*	*	1794	*	*	5500	*	*	5227	5226	*	*	*	*	15
       0	*	*	*	*	*	*	3135	0	0	

E 16   *	*	*	302	*	*	*	*	*	*	*	*	*	2406	*	*	*	*	*	*	16
       0	*	*	*	*	*	*	3135	0	0	

D 17   *	*	1411	1140	*	*	*	*	3393	*	*	4916	*	4569	*	*	*	*	*	*	17
       0	*	*	*	*	*	*	3135	0	0	

W 18   *	*	*	*	*	*	*	*	*	*	*	*	*	*	*	*	*	*	0	*	18
       0	*	*	*	*	*	*	3135	0	0	

G 19   *	*	4174	*	*	1757	4708	*	*	*	*	*	*	901	4577	*	4916	*	*	*	19
       0	*	*	*	*	*	*	3135	0	0	

T 20   *	*	*	*	*	*	*	*	*	*	*	*	*	*	*	*	0	*	*	*	20
       0	*	*	*	*	*	*	3135	0	0	

K 21   3141	*	*	3024	*	5132	*	*	1061	*	*	*	*	3956	2683	4804	*	*	*	*	21
       0	*	*	*	*	*	*	3135	0	0	

S 22   *	*	1678	2035	*	*	4607	*	*	*	*	*	*	*	*	1313	*	*	*	*	22
       0	*	*	*	*	*	*	3135	0	0	

G 23   4804	*	*	*	*	53	*	*	*	*	*	*	*	*	*	*	*	*	*	*	23
       0	*	*	*	*	*	*	3135	0	0	

K 24   2751	*	3198	2856	*	3283	*	*	2232	*	*	*	*	*	*	1792	*	*	*	*	24
       0	*	*	*	*	*	*	3135	0	0	

N 25   2213	*	*	4450	*	2481	*	*	2927	*	*	4709	2414	*	5176	5068	2790	*	*	*	25
       0	*	*	*	*	*	*	3135	0	0	

S 26   3176	*	4708	*	*	*	*	*	*	*	*	2819	*	*	2471	1644	2545	*	*	4730	26
       0	*	*	*	*	*	*	3135	0	0	

T 27   734	*	4577	5175	*	2418	*	4607	*	*	*	*	*	*	5176	4835	4709	*	*	*	27
       0	*	*	*	*	*	*	3135	0	0	

Q 28   *	*	3317	3125	*	*	*	*	1497	*	*	*	*	3367	1714	*	5116	*	*	*	28
       599	*	1558	*	*	*	*	3135	0	0	

G 29   *	*	2232	3366	*	2292	*	*	2853	*	*	4130	*	1784	*	*	*	*	*	*	29
       0	*	*	*	*	2672	246	2803	0	1757	

K 30   3810	*	1611	3798	*	2800	3362	*	3204	*	*	*	*	4806	4679	3853	*	*	*	4787	30
       0	*	*	*	*	*	0	2828	0	1632	

E 31   *	*	1617	2908	*	1163	*	*	4172	*	*	4689	*	*	*	*	*	*	*	*	31
       103	3853	*	2000	415	*	0	2828	1026	1632	

A 32   3714	*	*	2379	*	904	*	*	*	*	*	*	*	*	4428	*	3419	4132	*	*	32
       0	*	*	*	*	0	*	2828	0	1632	

T 33   4577	*	*	*	*	4399	*	*	*	5068	*	*	3820	*	*	3010	544	*	*	*	33
       302	*	2404	*	*	*	*	3135	0	0	

G 34   *	*	*	3233	*	1352	*	*	4797	*	4334	*	*	*	2053	*	2510	*	*	*	34
       65	*	4501	*	*	672	1425	2948	0	1323	

E 35   3925	*	3258	1344	*	*	4100	*	1406	*	*	*	*	*	*	*	*	*	*	*	35
       0	*	*	*	*	0	*	3043	0	1155	

R 36   *	*	*	*	*	*	*	*	*	*	*	*	*	*	0	*	*	*	*	*	36
       0	*	*	*	*	*	*	3135	0	0	

Y 37   *	*	*	*	*	*	*	*	*	*	*	*	*	*	*	*	*	*	*	0	37
       0	*	*	*	*	*	*	3135	0	0	

L 38   *	*	*	*	*	*	*	*	*	0	*	*	*	*	*	*	*	*	*	*	38
       0	*	*	*	*	*	*	3135	0	0	

P 39   *	*	*	*	*	*	*	*	*	*	*	*	0	*	*	*	*	*	*	*	39
       0	*	*	*	*	*	*	3135	0	0	

A 40   3085	*	4708	*	*	*	*	*	721	*	*	*	*	3940	2541	*	*	*	*	*	40
       0	*	*	*	*	*	*	3135	0	0	

K 41   3934	*	3717	2585	*	*	4399	*	1016	*	*	5023	*	3536	4916	*	*	*	*	*	41
       0	*	*	*	*	*	*	3135	0	0	

A 42   280	*	*	*	*	*	*	*	*	*	*	*	*	*	*	*	*	2503	*	*	42
       0	*	*	*	*	*	*	3135	0	0	

L 43   *	*	*	*	*	*	*	*	*	4709	*	*	*	*	1827	*	*	*	556	*	43
       0	*	*	*	*	*	*	3135	0	0	

E 44   4097	*	3379	576	*	*	*	*	*	*	3391	4607	*	4708	*	*	*	*	*	*	44
       0	*	*	*	*	*	*	3135	0	0	

S 45   5234	*	*	3125	*	*	4063	*	2242	2562	*	3907	*	3324	3041	3394	*	4835	*	*	45
       0	*	*	*	*	*	*	3135	0	0	

L 46   *	*	*	*	*	*	*	*	*	383	2100	*	*	*	*	*	*	*	*	*	46
       0	*	*	*	*	*	*	3135	0	0	

S 47   *	*	3669	*	*	*	*	*	*	*	*	*	*	*	*	515	2173	*	*	*	47
       0	*	*	*	*	*	*	3135	0	0	

D 48   5023	*	2140	1188	*	*	*	*	5132	*	*	*	2211	4964	5203	*	*	*	*	*	48
       0	*	*	*	*	*	*	3135	0	0	

S 49   2950	*	3391	1918	*	4214	*	*	2689	*	*	4836	*	4643	3847	3238	4287	*	*	*	49
       0	*	*	*	*	*	*	3135	0	0	

E 50   *	*	4076	298	*	*	*	*	*	*	*	*	*	2972	*	*	*	*	*	*	50
       0	*	*	*	*	*	*	3135	0	0	

L 51   *	*	*	*	*	*	*	*	951	4709	*	*	*	4708	3008	*	*	*	*	1827	51
       0	*	*	*	*	*	*	3135	0	0	

K 52   2844	*	*	2569	*	*	*	*	1437	*	*	*	*	5226	1880	5343	*	*	*	*	52
       0	*	*	*	*	*	*	3135	0	0	

R 53   1457	*	*	2254	*	*	*	*	4569	*	*	*	*	4399	1571	*	*	*	*	*	53
       0	*	*	*	*	*	*	3135	0	0	

T 54   2385	*	*	*	*	*	*	*	4569	*	*	*	*	*	*	2333	816	*	*	*	54
       0	*	*	*	*	*	*	3135	0	0	

S 55   *	*	2538	1879	*	*	4607	*	4569	*	*	3246	*	*	4399	3052	2326	*	*	*	55
       0	*	*	*	*	*	*	3135	0	0	

A 56   1762	*	4237	3646	*	*	*	*	4117	*	*	*	*	2828	1754	*	3697	*	*	*	56
       0	*	*	*	*	*	*	3135	0	0	

K 57   4399	*	3753	4804	*	*	*	*	739	*	*	*	*	3993	3914	4607	3773	*	*	*	57
       0	*	*	*	*	*	*	3135	0	0	

K 58   *	*	*	4569	*	*	*	*	62	*	*	*	*	*	*	*	*	*	*	*	58
       0	*	*	*	*	*	*	3135	0	0	

R 59   4916	*	*	3860	*	*	*	*	3775	2982	*	*	*	2057	1304	*	*	4233	*	*	59
       55	4730	*	0	*	*	*	3135	1007	0	

A 60   1790	*	5146	1972	*	*	*	*	2751	*	*	*	*	2900	3183	4835	*	*	*	*	60
       0	*	*	*	*	*	*	3135	0	0	

A 61   2688	*	1895	4402	*	1114	*	*	*	*	*	*	*	3907	*	*	*	*	*	*	61
       62	4569	*	1000	1000	*	*	3135	1017	0	

T 62   4643	*	2729	3910	*	*	*	*	*	*	5176	*	*	*	*	893	2502	*	*	*	62
       47	*	4964	*	*	*	*	3135	0	0	

R 63   2915	*	4714	*	*	3647	3452	*	1884	*	*	*	*	5266	1634	*	4680	*	*	*	63
       105	*	3835	*	*	*	0	3117	0	1007	

K 64   2628	*	3399	3323	*	5202	4417	*	2246	*	*	*	*	2686	2597	4716	*	*	*	*	64
       0	*	*	*	*	*	0	3055	0	1158	

G 65   *	*	*	*	*	0	*	*	*	*	*	*	*	*	*	*	*	*	*	*	65
       71	4371	*	0	*	1543	607	3055	1020	1158	

Q 66   *	*	*	2821	*	*	*	*	874	*	*	*	*	3551	2386	4783	*	*	*	*	66
       0	*	*	*	*	0	*	3143	0	1079	

Q 67   *	*	*	*	*	4399	*	*	*	*	*	*	4577	135	*	*	*	*	*	*	67
       0	*	*	*	*	*	*	3135	0	0	

H 68   *	*	*	*	1144	*	2127	*	*	*	*	5175	*	*	3485	*	*	*	*	2311	68
       0	*	*	*	*	*	*	3135	0	0	

S 69   *	*	*	*	*	*	*	*	*	*	*	*	*	*	*	1703	*	529	*	*	69
       0	*	*	*	*	*	*	3135	0	0	

K 70   1640	*	3898	3686	*	3625	*	*	2803	*	*	*	2753	*	3619	3638	*	*	*	*	70
       0	*	*	*	*	*	*	3135	0	0	

Q 71   *	*	*	*	*	*	*	*	*	*	*	644	*	1644	*	*	*	*	4643	*	71
       0	*	*	*	*	*	*	3135	0	0	

P 72   *	*	*	*	*	*	*	*	*	*	*	*	1157	*	*	*	859	*	*	*	72
       0	*	*	*	*	*	*	3135	0	0	

E 73   2608	*	1861	3784	*	3906	*	*	3251	4714	*	*	2764	*	*	4139	4990	4546	*	*	73
       0	*	*	*	*	*	*	3165	0	0	

D 74   1896	*	1656	3245	*	4934	*	*	2422	*	*	*	4589	*	*	4392	*	*	*	*	74
       0	*	*	*	*	*	*	3166	0	0	

V 75   686	*	*	*	*	*	*	4778	*	*	*	*	*	*	*	*	*	1549	*	*	75
       0	*	*	*	*	*	*	3166	0	0	

A 76   2109	*	*	3533	*	*	*	*	1094	*	*	*	*	4615	2535	*	*	*	*	*	76
       0	*	*	*	*	*	*	3166	0	0	

K 77   3555	*	2816	2208	*	*	*	*	2781	*	*	*	*	4368	1955	3258	*	*	*	*	77
       0	*	*	*	*	*	*	3192	0	0	

K 78   1537	*	*	3028	*	*	*	4547	1029	*	*	*	*	*	*	*	*	*	*	*	78
       0	*	*	*	*	*	*	3061	0	0	

T 79   2744	*	*	*	*	4478	*	*	*	*	*	*	4626	*	813	*	3368	3332	*	*	79
       0	*	*	*	*	*	*	3039	0	0	

A 80   1035	*	*	*	*	3734	*	*	1570	*	*	*	*	*	3322	*	*	*	*	*	80
       0	*	*	*	*	*	*	3039	0	0	

E 81   4866	*	4002	1930	*	*	4343	*	3147	*	*	3379	4462	2686	4251	3581	4454	*	*	*	81
       0	*	*	*	*	*	*	2979	0	0	

Y 82   1084	*	*	*	4349	*	4272	2634	*	*	*	*	*	*	*	*	*	2302	*	3980	82
       0	*	*	*	*	*	*	2960	0	0	

R 83   *	*	*	3600	*	*	*	*	4096	*	4017	*	*	*	1433	1520	3673	*	*	*	83
       0	*	*	*	*	*	*	2909	0	0	

S 84   *	*	*	2104	*	*	*	*	1585	*	*	3196	*	*	*	2181	3261	*	*	*	84
       0	*	*	*	*	*	*	2701	0	0	

S 85   *	*	*	*	*	*	*	*	*	*	*	*	*	*	*	1273	770	*	*	*	85
       0	*	*	0	*	*	*	2165	0	0	

//
```
