## Supporting Information File 6 for "A novel uncultured marine cyanophage lineage with lysogenic potential linked to a putative marine *Synechococcus* ‘relic’ prophage": seq_122

```
HHsearch 1.5
NAME  KMKONFHK_00123 hypothetical protein
FAM   
FILE  tmp2RCR9O
COM   /opt/appli/virfam/lib/hhsearch/hhmake2 -i /tmp/tmp2RCR9O.a3m -seq 10 -id 90 
DATE  Tue Jan 16 06:27:50 2018
LENG  61 match states, 61 columns in multiple alignment
FILT  33 out of 35 sequences passed filter (-id 90 -cov 0 -qid 0 -qsc -20.00 -diff 100)
NEFF  2.1 
SEQ
>ss_pred PSIPRED predicted secondary structure
CCCCCCCCCHHCCCCCCHHHHHHHHHHHHHHCCCCCCCCCHHHHHHHHHHHHHHCCCCCCC
>ss_conf PSIPRED confidence values
9865333200014789836789999998730268998620258999999999871789889
>Consensus
maxssxxxxxxxxkyTdPxLrexvKxeixxxdKGGkpGQWSARKaQxxxxeYkxxGGgYxd
>KMKONFHK_00123 hypothetical protein
MAEGSESKVNEAGNYTKPGMRKRLKESIEAGDKGGDPGQWSARKAQMLAKQYKANGGGYKD
>gi|169602407|ref|XP_001794625.1|(3-56:298) hypothetical protein SNOG_04201 [Phaeosphaeria nodorum SN15]   gi|160706162|gb|EAT87961.2| hypothetical protein SNOG_04201 [Phaeosphaeria nodorum SN15]  E=3e-15 s/c=1.56 id=58% cov=90%
------SNTKKDDKYTDPELRDEVKEEIQAGDKGGAPGQWSARKAQMMASEYKKRGGGYT-
>gi|254474775|ref|ZP_05088161.1|(2-52:214) hypothetical protein RR11_610 [Ruegeria sp. R11]   gi|214029018|gb|EEB69853.1| hypothetical protein RR11_610 [Ruegeria sp. R11]  E=1e-13 s/c=1.55 id=50% cov=85%
----------SSAEKTDPDLWEDVKDEITASDKGGEPGQWSARKAQLAVQEYKRRGGGYTD
>gi|344923220|ref|ZP_08776681.1|(1-60:141) hypothetical protein COdytL_01075 [Candidatus Odyssella thessalonicensis L13]  E=2e-12 s/c=1.25 id=54% cov=100%
MAAKTKSTADYAKDYTDPQLRMDLKEKIKAESKGGKSGQWSARKSQLLTKEYEAAGGGYK-
>gi|189199400|ref|XP_001936037.1|(1421-1486:1709) conserved hypothetical protein [Pyrenophora tritici-repentis Pt-1C-BFP]   gi|187983136|gb|EDU48624.1| conserved hypothetical protein [Pyrenophora tritici-repentis Pt-1C-BFP]  E=2e-12 s/c=1.14 id=41% cov=97%
--SSSRRNAKpnmpsSKGKPTDPKLREKVKEEVKNEtnkDGGGK-GQWSAWKASKLSKEYEKKGGGYEN
>gi|297622933|ref|YP_003704367.1|(1-55:177) hypothetical protein [Truepera radiovictrix DSM 17093]   gi|297164113|gb|ADI13824.1| hypothetical protein Trad_0688 [Truepera radiovictrix DSM 17093]  E=4e-12 s/c=1.35 id=46% cov=92%
MASTSKTSDDYDERYTDPELRRRLKEELRASDKGGKPGTWSARKSQLLVHEYEKQ------
>gi|392963854|ref|ZP_10329275.1|(26-81:164) hypothetical protein BN8_00237 [Fibrisoma limi BUZ 3]   gi|387846749|emb|CCH51319.1| hypothetical protein BN8_00237 [Fibrisoma limi BUZ 3]  E=4e-10 s/c=1.21 id=51% cov=93%
----SSRSKKSDDNYTDPELREKLKNEIMQGDKGGKSGQWSARKAQLLTHEYEKAGGDYK-
>gi|170747834|ref|YP_001754094.1|(6-52:187) hypothetical protein Mrad2831_1416 [Methylobacterium radiotolerans JCM 2831]   gi|170654356|gb|ACB23411.1| conserved hypothetical protein [Methylobacterium radiotolerans JCM 2831]  E=5e-08 s/c=1.29 id=46% cov=79%
-------------KKTDPKLWDKVKTRVTKSEKGGKPGQWSARKAQIATAEYKKEGGGYA-
>gi|338536645|ref|YP_004669979.1|(34-85:175) hypothetical protein LILAB_35100 [Myxococcus fulvus HW-1]   gi|337262741|gb|AEI68901.1| hypothetical protein LILAB_35100 [Myxococcus fulvus HW-1]  E=7e-08 s/c=1.16 id=43% cov=87%
---STARKSASSGRYTEPELRERIKARVMRSSKGGRPGEWSARKAQLVAAEYKKA------
#
NULL   3706	5728	4211	4064	4839	3729	4763	4308	4069	3323	5509	4640	4464	4937	4285	4423	3815	3783	6325	4665	
HMM    A	C	D	E	F	G	H	I	K	L	M	N	P	Q	R	S	T	V	W	Y	
       M->M	M->I	M->D	I->M	I->I	D->M	D->D	Neff	Neff_I	Neff_D
       0	*	*	0	*	0	*	*	*	*	
M 1    *	*	*	*	*	*	*	*	*	*	0	*	*	*	*	*	*	*	*	*	1
       0	*	*	*	*	*	*	1635	0	0	

A 2    0	*	*	*	*	*	*	*	*	*	*	*	*	*	*	*	*	*	*	*	2
       0	*	*	*	*	*	*	1635	0	0	

E 3    2094	*	*	1921	*	*	*	*	*	*	*	*	*	*	*	995	*	*	*	*	3
       0	*	*	*	*	*	*	1930	0	0	

G 4    *	*	*	*	*	2441	*	*	2726	*	*	*	*	*	*	962	2723	*	*	*	4
       0	*	*	*	*	*	*	2109	0	0	

S 5    *	*	*	*	*	3018	*	*	*	*	*	*	*	*	*	781	1764	*	*	*	5
       0	*	*	*	*	*	*	2101	0	0	

E 6    2836	*	*	2844	*	*	*	*	1070	*	*	*	*	*	2779	3343	*	*	*	*	6
       0	*	*	*	*	*	*	2159	0	0	

S 7    *	*	3452	*	*	*	*	*	*	*	*	*	*	*	1679	1445	2126	*	*	*	7
       0	*	*	*	*	*	*	2193	0	0	

K 8    2135	*	*	*	*	*	*	*	1803	*	*	2314	*	*	*	2281	3662	*	*	*	8
       0	*	*	*	*	*	*	2186	0	0	

V 9    2067	*	2311	*	*	*	*	*	3051	*	*	*	*	*	*	2595	2510	3349	*	*	9
       0	*	*	*	*	*	*	2171	0	0	

N 10   2791	*	1651	*	*	*	*	*	1179	*	*	3392	*	*	*	*	*	*	*	*	10
       158	3269	*	2322	322	*	*	2171	1048	0	

E 11   4519	*	*	3724	*	*	*	*	3298	*	*	3611	*	*	*	1318	4474	*	*	1993	11
       0	*	*	*	*	*	*	2216	0	0	

A 12   1680	*	2200	4632	*	*	*	*	2982	*	*	*	*	*	3587	2476	4635	*	*	*	12
       0	*	*	*	*	*	*	2224	0	0	

G 13   2933	*	1762	2533	*	2270	*	*	3163	*	*	4801	*	*	4426	*	*	*	*	*	13
       0	*	*	*	*	*	*	2179	0	0	

N 14   *	*	3207	4908	*	*	*	*	817	*	*	2845	*	*	2723	*	*	*	*	*	14
       0	*	*	*	*	*	*	2170	0	0	

Y 15   *	*	*	*	*	*	*	4775	2629	*	*	*	3742	*	3723	*	*	*	*	619	15
       0	*	*	*	*	*	*	2170	0	0	

T 16   *	*	*	*	*	4861	*	*	*	*	*	4697	*	*	*	*	109	*	*	*	16
       0	*	*	*	*	*	*	2204	0	0	

K 17   *	*	370	3601	*	*	*	*	3518	*	*	4145	*	*	*	*	*	*	*	*	17
       0	*	*	*	*	*	*	2204	0	0	

P 18   *	*	*	*	*	*	*	*	*	*	*	*	0	*	*	*	*	*	*	*	18
       0	*	*	*	*	*	*	2204	0	0	

G 19   4931	*	5087	1262	*	4163	*	*	1670	*	*	*	*	3139	4740	*	*	*	*	*	19
       0	*	*	*	*	*	*	2204	0	0	

M 20   *	*	*	*	*	*	*	*	*	83	4163	*	*	*	*	*	*	*	*	*	20
       0	*	*	*	*	*	*	2204	0	0	

R 21   *	*	*	*	*	*	5007	*	*	*	*	*	*	*	576	*	*	*	1746	*	21
       0	*	*	*	*	*	*	2204	0	0	

K 22   4871	*	2605	873	*	*	*	*	4163	*	4875	5007	*	4697	4705	*	5263	4990	*	*	22
       0	*	*	*	*	*	*	2204	0	0	

R 23   *	*	3396	2943	*	*	*	*	2160	*	*	*	*	2594	1657	*	4740	5007	*	*	23
       0	*	*	*	*	*	*	2204	0	0	

L 24   *	*	*	*	*	*	*	2734	*	1583	*	*	*	*	*	*	*	954	*	*	24
       0	*	*	*	*	*	*	2204	0	0	

K 25   *	*	*	*	*	*	*	*	0	*	*	*	*	*	*	*	*	*	*	*	25
       0	*	*	*	*	*	*	2204	0	0	

E 26   2400	*	3480	1176	*	*	*	*	3051	*	*	3606	*	*	4517	*	4976	*	*	*	26
       0	*	*	*	*	*	*	2204	0	0	

S 27   5263	*	4280	795	*	*	*	*	3272	*	*	*	*	*	2743	3423	*	*	*	*	27
       0	*	*	*	*	*	*	2204	0	0	

I 28   *	*	*	*	*	*	*	700	*	4705	*	*	*	*	*	*	*	1530	*	*	28
       0	*	*	*	*	*	*	2204	0	0	

E 29   *	*	*	4163	*	*	5369	*	1847	4740	3453	*	*	2692	3355	*	1939	*	*	*	29
       0	*	*	*	*	*	*	2204	0	0	

A 30   1394	*	5486	3149	*	5209	*	*	3036	*	*	3822	*	2622	3287	*	*	*	*	*	30
       0	*	*	*	*	*	*	2204	0	0	

G 31   *	*	*	2885	*	1292	*	*	*	*	*	*	*	*	*	1132	*	*	*	*	31
       106	3822	*	1585	585	*	*	2204	1048	0	

D 32   5033	*	371	4976	*	4740	*	*	*	*	*	4684	*	*	*	3507	*	*	*	*	32
       0	*	*	*	*	*	*	2204	0	0	

K 33   *	*	*	*	*	3822	*	*	160	*	*	*	*	*	4871	*	*	*	*	*	33
       0	*	*	*	*	*	*	2204	0	0	

G 34   *	*	*	*	*	0	*	*	*	*	*	*	*	*	*	*	*	*	*	*	34
       0	*	*	*	*	*	*	2204	0	0	

G 35   *	*	*	*	*	0	*	*	*	*	*	*	*	*	*	*	*	*	*	*	35
       0	*	*	*	*	*	*	2204	0	0	

D 36   3008	*	4163	2917	*	*	*	*	894	*	*	*	*	*	2743	*	*	*	*	*	36
       106	*	3822	*	*	*	*	2204	0	0	

P 37   3401	*	*	*	*	*	*	*	*	*	*	*	252	*	*	3935	*	*	*	*	37
       0	*	*	*	*	0	*	2145	0	1048	

G 38   *	*	*	*	*	0	*	*	*	*	*	*	*	*	*	*	*	*	*	*	38
       0	*	*	*	*	*	*	2204	0	0	

Q 39   *	*	*	3804	*	*	*	*	4973	*	*	*	*	221	*	*	4705	*	*	*	39
       0	*	*	*	*	*	*	2204	0	0	

W 40   *	*	*	*	*	*	*	*	*	*	*	*	*	*	*	*	*	*	0	*	40
       0	*	*	*	*	*	*	2204	0	0	

S 41   *	*	*	*	*	*	*	*	*	*	*	*	*	*	*	0	*	*	*	*	41
       0	*	*	*	*	*	*	2204	0	0	

A 42   0	*	*	*	*	*	*	*	*	*	*	*	*	*	*	*	*	*	*	*	42
       0	*	*	*	*	*	*	2204	0	0	

R 43   *	*	*	*	*	*	*	*	*	*	*	*	*	*	106	*	*	*	3822	*	43
       0	*	*	*	*	*	*	2204	0	0	

K 44   *	*	*	*	*	*	*	*	0	*	*	*	*	*	*	*	*	*	*	*	44
       0	*	*	*	*	*	*	2204	0	0	

A 45   356	*	*	*	*	*	*	*	*	*	*	*	*	*	*	2195	*	*	*	*	45
       0	*	*	*	*	*	*	2204	0	0	

Q 46   *	*	*	*	*	*	*	*	*	*	*	*	*	106	*	3822	*	*	*	*	46
       0	*	*	*	*	*	*	2204	0	0	

M 47   4684	*	*	*	3093	*	*	4976	3822	1351	1649	*	*	*	5033	*	*	*	*	*	47
       0	*	*	*	*	*	*	2204	0	0	

L 48   1746	*	*	*	*	*	*	*	*	1149	2634	*	*	*	*	*	4143	4920	*	*	48
       0	*	*	*	*	*	*	2204	0	0	

A 49   1369	*	*	*	*	*	*	*	*	*	*	*	*	*	*	3822	2297	1562	*	*	49
       0	*	*	*	*	*	*	2204	0	0	

K 50   3391	*	*	*	*	*	2631	*	2638	*	*	5310	*	2213	4409	1933	4931	*	*	*	50
       0	*	*	*	*	*	*	2204	0	0	

Q 51   *	*	4705	263	*	*	*	*	*	*	4528	*	*	4226	4995	*	*	*	*	*	51
       0	*	*	*	*	*	*	2095	0	0	

Y 52   *	*	*	*	*	*	*	*	*	*	*	*	*	*	*	*	*	*	*	0	52
       0	*	*	*	*	*	*	2095	0	0	

K 53   *	*	*	1699	*	*	*	*	531	*	*	*	*	*	*	*	*	*	*	*	53
       0	*	*	*	*	*	*	2095	0	0	

A 54   2055	*	*	4705	*	*	5361	*	924	*	*	*	*	*	2559	*	*	*	*	*	54
       0	*	*	*	*	*	*	2095	0	0	

N 55   1834	4751	*	2752	*	*	*	*	3895	*	*	4226	*	4079	1497	*	*	*	*	*	55
       0	*	*	*	*	*	*	2095	0	0	

G 56   *	*	*	*	*	0	*	*	*	*	*	*	*	*	*	*	*	*	*	*	56
       0	*	*	*	*	*	*	2075	0	0	

G 57   *	*	*	*	*	0	*	*	*	*	*	*	*	*	*	*	*	*	*	*	57
       0	*	*	*	*	*	*	2075	0	0	

G 58   *	*	2303	*	*	490	*	*	*	*	*	*	*	*	*	4870	4292	*	*	*	58
       0	*	*	*	*	*	*	2075	0	0	

Y 59   *	*	*	*	4592	*	*	*	*	*	*	*	*	*	*	*	*	*	*	61	59
       0	*	*	*	*	*	*	2075	0	0	

K 60   2635	*	*	2537	*	*	*	*	2163	*	*	*	*	*	2692	*	1793	*	*	*	60
       0	*	*	*	*	*	*	2057	0	0	

D 61   *	*	246	*	*	*	*	*	*	*	*	2674	*	*	*	*	*	*	*	*	61
       0	*	*	0	*	*	*	1854	0	0	

//
```
