## Supporting Information File 6 for "A novel uncultured marine cyanophage lineage with lysogenic potential linked to a putative marine *Synechococcus* ‘relic’ prophage": seq_123

```
HHsearch 1.5
NAME  KMKONFHK_00124 hypothetical protein
FAM   
FILE  tmpbLcT1Z
COM   /opt/appli/virfam/lib/hhsearch/hhmake2 -i /tmp/tmpbLcT1Z.a3m -seq 10 -id 90 
DATE  Tue Jan 16 06:29:04 2018
LENG  287 match states, 287 columns in multiple alignment
FILT  2 out of 4 sequences passed filter (-id 90 -cov 0 -qid 0 -qsc -20.00 -diff 100)
NEFF  1.4 
SEQ
>ss_pred PSIPRED predicted secondary structure
CCCCCCCHHHHHHHHHHHHHHHHHHHHCCCCCCEEEECCCCHHHHHHHHHHHHHHHHHHHHHHHHHHHHHCHHHHHHHHHHHHHHHHHHHHCCCCCEEEC
CCCCCCCHHHCCCCCCCCEEEEECCCCCCHHHHHHHHHHHHCCCCCCCCCCHHHHHHHCCCCCCCCCCCCCHHHHHHHHHHHHCCCCCCHHHHHHHHHHH
HHHHHHCCCCCHHHHHHCCCCHHHCCCHHHHHHHHHHHHHHHHHHHHCCCCHHHHHHHHHHHHHHHHHHCCCCCHHHHHHHHHHHCC
>ss_conf PSIPRED confidence values
9522352010379999999999887506765540100012035788988867889998878999999851765788878899999999986268820210
4788610110365678752577558888535676654111104567653323677652256410243200000125667765302233224555443443
465521233201222101010021025134676655545566655413465289999987654455443166502467889987259
>Consensus
mxxfexxxxlsqexxxxxvxxexxrrxxxxxxxxxaxaxaxgtvaxxxxxxxvhxxxxxxlxxefxxirxdperxarqxdqmvrtyxxylexxxxpveyx
xxxpgxxxwaagxxxxgedvvxxdxsaphpavxahelghvxmnhsxnpftdplxflqtsglgrasgxxaxxxgxxgaxxgaxxgxrxxnrxxqxxgtxxg
gaxgxxgxsgxxayeixxasxralxylpxdvxxxdaxgdlxxaxxtygmxgpxxaxxxaxxvgsxxaxxxhpgxrryagaxikxlgv
>KMKONFHK_00124 hypothetical protein
MAYFENELDLSQEEIDLAVQNELARRIREPDIEVLAPALAGGTVAAKIAQHSVHAALLGELTAEFAAIRKDPERKARQGDQMVRTYRKYLEQGNDPVEYF
IPEPGKNFWAAGQTSEGEDVVWYDPSAPHPAVMAHELGHVAMNHSDNPFTDPLAFLQTSGLGRASGVFAGPIGATGAGVGAYLGGRGGNRRNQYLGTALG
GALGTLGGSGNFAYEIAGASGRALDYLPDDVEKLDAAGDLAKAGLTYGMAGPVAAAAAAAAVGSGAAIGTHPGVRRYAGALIKKLGV
>gi|352094290|ref|ZP_08955461.1|(1-284:323) hypothetical protein Syn8016DRAFT_0803 [Synechococcus sp. WH 8016]   gi|351680630|gb|EHA63762.1| hypothetical protein Syn8016DRAFT_0803 [Synechococcus sp. WH 8016]  E=1e-109 s/c=1.40 id=53% cov=96%
MSLFEGGKELSQEQMESLVAEEISRRRGFSTAPGVAVAGAAGSVAGESLRNNVHSQASKGLRDEFQRIRQDPERQARQMDQMIRTYDRYLEKTGNPVEYL
MDMPGQDYWAAGRLGTGEDVVFIDSSAPHPAVLAHELGHVNMNHSN----DPLSFLQTSGLGRASGNNAFLLGGAGAALGALTGQfRARNRkasemdalK
SQLIGSGIGGAVGAVGASGMAAYE-GEASRRALGYLPEDVGTIDAMGDLGRAWATYGMGGPGEALVTAMGIGSALAAAAHPGTR----AFIKR---
#
NULL   3706	5728	4211	4064	4839	3729	4763	4308	4069	3323	5509	4640	4464	4937	4285	4423	3815	3783	6325	4665	
HMM    A	C	D	E	F	G	H	I	K	L	M	N	P	Q	R	S	T	V	W	Y	
       M->M	M->I	M->D	I->M	I->I	D->M	D->D	Neff	Neff_I	Neff_D
       0	*	*	0	*	0	*	*	*	*	
M 1    *	*	*	*	*	*	*	*	*	*	0	*	*	*	*	*	*	*	*	*	1
       0	*	*	*	*	*	*	1373	0	0	

A 2    955	*	*	*	*	*	*	*	*	*	*	*	*	*	*	1046	*	*	*	*	2
       0	*	*	*	*	*	*	1373	0	0	

Y 3    *	*	*	*	*	*	*	*	*	1046	*	*	*	*	*	*	*	*	*	955	3
       0	*	*	*	*	*	*	1373	0	0	

F 4    *	*	*	*	0	*	*	*	*	*	*	*	*	*	*	*	*	*	*	*	4
       0	*	*	*	*	*	*	1373	0	0	

E 5    *	*	*	0	*	*	*	*	*	*	*	*	*	*	*	*	*	*	*	*	5
       0	*	*	*	*	*	*	1373	0	0	

N 6    *	*	*	*	*	1046	*	*	*	*	*	955	*	*	*	*	*	*	*	*	6
       0	*	*	*	*	*	*	1373	0	0	

E 7    *	*	*	955	*	1046	*	*	*	*	*	*	*	*	*	*	*	*	*	*	7
       0	*	*	*	*	*	*	1373	0	0	

L 8    *	*	*	*	*	*	*	*	1046	955	*	*	*	*	*	*	*	*	*	*	8
       0	*	*	*	*	*	*	1373	0	0	

D 9    *	*	955	1046	*	*	*	*	*	*	*	*	*	*	*	*	*	*	*	*	9
       0	*	*	*	*	*	*	1373	0	0	

L 10   *	*	*	*	*	*	*	*	*	0	*	*	*	*	*	*	*	*	*	*	10
       0	*	*	*	*	*	*	1373	0	0	

S 11   *	*	*	*	*	*	*	*	*	*	*	*	*	*	*	0	*	*	*	*	11
       0	*	*	*	*	*	*	1373	0	0	

Q 12   *	*	*	*	*	*	*	*	*	*	*	*	*	0	*	*	*	*	*	*	12
       0	*	*	*	*	*	*	1373	0	0	

E 13   *	*	*	0	*	*	*	*	*	*	*	*	*	*	*	*	*	*	*	*	13
       0	*	*	*	*	*	*	1373	0	0	

E 14   *	*	*	955	*	*	*	*	*	*	*	*	*	1046	*	*	*	*	*	*	14
       0	*	*	*	*	*	*	1373	0	0	

I 15   *	*	*	*	*	*	*	955	*	*	1046	*	*	*	*	*	*	*	*	*	15
       0	*	*	*	*	*	*	1373	0	0	

D 16   *	*	955	1046	*	*	*	*	*	*	*	*	*	*	*	*	*	*	*	*	16
       0	*	*	*	*	*	*	1373	0	0	

L 17   *	*	*	*	*	*	*	*	*	955	*	*	*	*	*	1046	*	*	*	*	17
       0	*	*	*	*	*	*	1373	0	0	

A 18   955	*	*	*	*	*	*	*	*	1046	*	*	*	*	*	*	*	*	*	*	18
       0	*	*	*	*	*	*	1373	0	0	

V 19   *	*	*	*	*	*	*	*	*	*	*	*	*	*	*	*	*	0	*	*	19
       0	*	*	*	*	*	*	1373	0	0	

Q 20   1046	*	*	*	*	*	*	*	*	*	*	*	*	955	*	*	*	*	*	*	20
       0	*	*	*	*	*	*	1373	0	0	

N 21   *	*	*	1046	*	*	*	*	*	*	*	955	*	*	*	*	*	*	*	*	21
       0	*	*	*	*	*	*	1373	0	0	

E 22   *	*	*	0	*	*	*	*	*	*	*	*	*	*	*	*	*	*	*	*	22
       0	*	*	*	*	*	*	1373	0	0	

L 23   *	*	*	*	*	*	*	1046	*	955	*	*	*	*	*	*	*	*	*	*	23
       0	*	*	*	*	*	*	1373	0	0	

A 24   955	*	*	*	*	*	*	*	*	*	*	*	*	*	*	1046	*	*	*	*	24
       0	*	*	*	*	*	*	1373	0	0	

R 25   *	*	*	*	*	*	*	*	*	*	*	*	*	*	0	*	*	*	*	*	25
       0	*	*	*	*	*	*	1373	0	0	

R 26   *	*	*	*	*	*	*	*	*	*	*	*	*	*	0	*	*	*	*	*	26
       0	*	*	*	*	*	*	1373	0	0	

I 27   *	*	*	*	*	*	*	955	*	*	*	*	*	*	1046	*	*	*	*	*	27
       0	*	*	*	*	*	*	1373	0	0	

R 28   *	*	*	*	*	1046	*	*	*	*	*	*	*	*	955	*	*	*	*	*	28
       0	*	*	*	*	*	*	1373	0	0	

E 29   *	*	*	955	1046	*	*	*	*	*	*	*	*	*	*	*	*	*	*	*	29
       0	*	*	*	*	*	*	1373	0	0	

P 30   *	*	*	*	*	*	*	*	*	*	*	*	955	*	*	1046	*	*	*	*	30
       0	*	*	*	*	*	*	1373	0	0	

D 31   *	*	955	*	*	*	*	*	*	*	*	*	*	*	*	*	1046	*	*	*	31
       0	*	*	*	*	*	*	1373	0	0	

I 32   1046	*	*	*	*	*	*	955	*	*	*	*	*	*	*	*	*	*	*	*	32
       0	*	*	*	*	*	*	1373	0	0	

E 33   *	*	*	955	*	*	*	*	*	*	*	*	1046	*	*	*	*	*	*	*	33
       0	*	*	*	*	*	*	1373	0	0	

V 34   *	*	*	*	*	1046	*	*	*	*	*	*	*	*	*	*	*	955	*	*	34
       0	*	*	*	*	*	*	1373	0	0	

L 35   *	*	*	*	*	*	*	*	*	955	*	*	*	*	*	*	*	1046	*	*	35
       0	*	*	*	*	*	*	1373	0	0	

A 36   0	*	*	*	*	*	*	*	*	*	*	*	*	*	*	*	*	*	*	*	36
       0	*	*	*	*	*	*	1373	0	0	

P 37   *	*	*	*	*	*	*	*	*	*	*	*	955	*	*	*	*	1046	*	*	37
       0	*	*	*	*	*	*	1373	0	0	

A 38   0	*	*	*	*	*	*	*	*	*	*	*	*	*	*	*	*	*	*	*	38
       0	*	*	*	*	*	*	1373	0	0	

L 39   *	*	*	*	*	1046	*	*	*	955	*	*	*	*	*	*	*	*	*	*	39
       0	*	*	*	*	*	*	1373	0	0	

A 40   0	*	*	*	*	*	*	*	*	*	*	*	*	*	*	*	*	*	*	*	40
       0	*	*	*	*	*	*	1373	0	0	

G 41   1046	*	*	*	*	955	*	*	*	*	*	*	*	*	*	*	*	*	*	*	41
       0	*	*	*	*	*	*	1373	0	0	

G 42   *	*	*	*	*	0	*	*	*	*	*	*	*	*	*	*	*	*	*	*	42
       0	*	*	*	*	*	*	1373	0	0	

T 43   *	*	*	*	*	*	*	*	*	*	*	*	*	*	*	1046	955	*	*	*	43
       0	*	*	*	*	*	*	1373	0	0	

V 44   *	*	*	*	*	*	*	*	*	*	*	*	*	*	*	*	*	0	*	*	44
       0	*	*	*	*	*	*	1373	0	0	

A 45   0	*	*	*	*	*	*	*	*	*	*	*	*	*	*	*	*	*	*	*	45
       0	*	*	*	*	*	*	1373	0	0	

A 46   955	*	*	*	*	1046	*	*	*	*	*	*	*	*	*	*	*	*	*	*	46
       0	*	*	*	*	*	*	1373	0	0	

K 47   *	*	*	1046	*	*	*	*	955	*	*	*	*	*	*	*	*	*	*	*	47
       0	*	*	*	*	*	*	1373	0	0	

I 48   *	*	*	*	*	*	*	955	*	*	*	*	*	*	*	1046	*	*	*	*	48
       0	*	*	*	*	*	*	1373	0	0	

A 49   955	*	*	*	*	*	*	*	*	1046	*	*	*	*	*	*	*	*	*	*	49
       0	*	*	*	*	*	*	1373	0	0	

Q 50   *	*	*	*	*	*	*	*	*	*	*	*	*	955	1046	*	*	*	*	*	50
       0	*	*	*	*	*	*	1373	0	0	

H 51   *	*	*	*	*	*	955	*	*	*	*	1046	*	*	*	*	*	*	*	*	51
       0	*	*	*	*	*	*	1373	0	0	

S 52   *	*	*	*	*	*	*	*	*	*	*	1046	*	*	*	955	*	*	*	*	52
       0	*	*	*	*	*	*	1373	0	0	

V 53   *	*	*	*	*	*	*	*	*	*	*	*	*	*	*	*	*	0	*	*	53
       0	*	*	*	*	*	*	1373	0	0	

H 54   *	*	*	*	*	*	0	*	*	*	*	*	*	*	*	*	*	*	*	*	54
       0	*	*	*	*	*	*	1373	0	0	

A 55   955	*	*	*	*	*	*	*	*	*	*	*	*	*	*	1046	*	*	*	*	55
       0	*	*	*	*	*	*	1373	0	0	

A 56   955	*	*	*	*	*	*	*	*	*	*	*	*	1046	*	*	*	*	*	*	56
       0	*	*	*	*	*	*	1373	0	0	

L 57   1046	*	*	*	*	*	*	*	*	955	*	*	*	*	*	*	*	*	*	*	57
       0	*	*	*	*	*	*	1373	0	0	

L 58   *	*	*	*	*	*	*	*	*	955	*	*	*	*	*	1046	*	*	*	*	58
       0	*	*	*	*	*	*	1373	0	0	

G 59   *	*	*	*	*	955	*	*	1046	*	*	*	*	*	*	*	*	*	*	*	59
       0	*	*	*	*	*	*	1373	0	0	

E 60   *	*	*	955	*	1046	*	*	*	*	*	*	*	*	*	*	*	*	*	*	60
       0	*	*	*	*	*	*	1373	0	0	

L 61   *	*	*	*	*	*	*	*	*	0	*	*	*	*	*	*	*	*	*	*	61
       0	*	*	*	*	*	*	1373	0	0	

T 62   *	*	*	*	*	*	*	*	*	*	*	*	*	*	1046	*	955	*	*	*	62
       0	*	*	*	*	*	*	1373	0	0	

A 63   955	*	1046	*	*	*	*	*	*	*	*	*	*	*	*	*	*	*	*	*	63
       0	*	*	*	*	*	*	1373	0	0	

E 64   *	*	*	0	*	*	*	*	*	*	*	*	*	*	*	*	*	*	*	*	64
       0	*	*	*	*	*	*	1373	0	0	

F 65   *	*	*	*	0	*	*	*	*	*	*	*	*	*	*	*	*	*	*	*	65
       0	*	*	*	*	*	*	1373	0	0	

A 66   955	*	*	*	*	*	*	*	*	*	*	*	*	1046	*	*	*	*	*	*	66
       0	*	*	*	*	*	*	1373	0	0	

A 67   955	*	*	*	*	*	*	*	*	*	*	*	*	*	1046	*	*	*	*	*	67
       0	*	*	*	*	*	*	1373	0	0	

I 68   *	*	*	*	*	*	*	0	*	*	*	*	*	*	*	*	*	*	*	*	68
       0	*	*	*	*	*	*	1373	0	0	

R 69   *	*	*	*	*	*	*	*	*	*	*	*	*	*	0	*	*	*	*	*	69
       0	*	*	*	*	*	*	1373	0	0	

K 70   *	*	*	*	*	*	*	*	955	*	*	*	*	1046	*	*	*	*	*	*	70
       0	*	*	*	*	*	*	1373	0	0	

D 71   *	*	0	*	*	*	*	*	*	*	*	*	*	*	*	*	*	*	*	*	71
       0	*	*	*	*	*	*	1373	0	0	

P 72   *	*	*	*	*	*	*	*	*	*	*	*	0	*	*	*	*	*	*	*	72
       0	*	*	*	*	*	*	1373	0	0	

E 73   *	*	*	0	*	*	*	*	*	*	*	*	*	*	*	*	*	*	*	*	73
       0	*	*	*	*	*	*	1373	0	0	

R 74   *	*	*	*	*	*	*	*	*	*	*	*	*	*	0	*	*	*	*	*	74
       0	*	*	*	*	*	*	1373	0	0	

K 75   *	*	*	*	*	*	*	*	955	*	*	*	*	1046	*	*	*	*	*	*	75
       0	*	*	*	*	*	*	1373	0	0	

A 76   0	*	*	*	*	*	*	*	*	*	*	*	*	*	*	*	*	*	*	*	76
       0	*	*	*	*	*	*	1373	0	0	

R 77   *	*	*	*	*	*	*	*	*	*	*	*	*	*	0	*	*	*	*	*	77
       0	*	*	*	*	*	*	1373	0	0	

Q 78   *	*	*	*	*	*	*	*	*	*	*	*	*	0	*	*	*	*	*	*	78
       0	*	*	*	*	*	*	1373	0	0	

G 79   *	*	*	*	*	955	*	*	*	*	1046	*	*	*	*	*	*	*	*	*	79
       0	*	*	*	*	*	*	1373	0	0	

D 80   *	*	0	*	*	*	*	*	*	*	*	*	*	*	*	*	*	*	*	*	80
       0	*	*	*	*	*	*	1373	0	0	

Q 81   *	*	*	*	*	*	*	*	*	*	*	*	*	0	*	*	*	*	*	*	81
       0	*	*	*	*	*	*	1373	0	0	

M 82   *	*	*	*	*	*	*	*	*	*	0	*	*	*	*	*	*	*	*	*	82
       0	*	*	*	*	*	*	1373	0	0	

V 83   *	*	*	*	*	*	*	1046	*	*	*	*	*	*	*	*	*	955	*	*	83
       0	*	*	*	*	*	*	1373	0	0	

R 84   *	*	*	*	*	*	*	*	*	*	*	*	*	*	0	*	*	*	*	*	84
       0	*	*	*	*	*	*	1373	0	0	

T 85   *	*	*	*	*	*	*	*	*	*	*	*	*	*	*	*	0	*	*	*	85
       0	*	*	*	*	*	*	1373	0	0	

Y 86   *	*	*	*	*	*	*	*	*	*	*	*	*	*	*	*	*	*	*	0	86
       0	*	*	*	*	*	*	1373	0	0	

R 87   *	*	1046	*	*	*	*	*	*	*	*	*	*	*	955	*	*	*	*	*	87
       0	*	*	*	*	*	*	1373	0	0	

K 88   *	*	*	*	*	*	*	*	955	*	*	*	*	*	1046	*	*	*	*	*	88
       0	*	*	*	*	*	*	1373	0	0	

Y 89   *	*	*	*	*	*	*	*	*	*	*	*	*	*	*	*	*	*	*	0	89
       0	*	*	*	*	*	*	1373	0	0	

L 90   *	*	*	*	*	*	*	*	*	0	*	*	*	*	*	*	*	*	*	*	90
       0	*	*	*	*	*	*	1373	0	0	

E 91   *	*	*	0	*	*	*	*	*	*	*	*	*	*	*	*	*	*	*	*	91
       0	*	*	*	*	*	*	1373	0	0	

Q 92   *	*	*	*	*	*	*	*	1046	*	*	*	*	955	*	*	*	*	*	*	92
       0	*	*	*	*	*	*	1373	0	0	

G 93   *	*	*	*	*	955	*	*	*	*	*	*	*	*	*	*	1046	*	*	*	93
       0	*	*	*	*	*	*	1373	0	0	

N 94   *	*	*	*	*	1046	*	*	*	*	*	955	*	*	*	*	*	*	*	*	94
       0	*	*	*	*	*	*	1373	0	0	

D 95   *	*	955	*	*	*	*	*	*	*	*	1046	*	*	*	*	*	*	*	*	95
       0	*	*	*	*	*	*	1373	0	0	

P 96   *	*	*	*	*	*	*	*	*	*	*	*	0	*	*	*	*	*	*	*	96
       0	*	*	*	*	*	*	1373	0	0	

V 97   *	*	*	*	*	*	*	*	*	*	*	*	*	*	*	*	*	0	*	*	97
       0	*	*	*	*	*	*	1373	0	0	

E 98   *	*	*	0	*	*	*	*	*	*	*	*	*	*	*	*	*	*	*	*	98
       0	*	*	*	*	*	*	1373	0	0	

Y 99   *	*	*	*	*	*	*	*	*	*	*	*	*	*	*	*	*	*	*	0	99
       0	*	*	*	*	*	*	1373	0	0	

F 100  *	*	*	*	955	*	*	*	*	1046	*	*	*	*	*	*	*	*	*	*	100
       0	*	*	*	*	*	*	1373	0	0	

I 101  *	*	*	*	*	*	*	955	*	*	1046	*	*	*	*	*	*	*	*	*	101
       0	*	*	*	*	*	*	1373	0	0	

P 102  *	*	1046	*	*	*	*	*	*	*	*	*	955	*	*	*	*	*	*	*	102
       0	*	*	*	*	*	*	1373	0	0	

E 103  *	*	*	955	*	*	*	*	*	*	1046	*	*	*	*	*	*	*	*	*	103
       0	*	*	*	*	*	*	1373	0	0	

P 104  *	*	*	*	*	*	*	*	*	*	*	*	0	*	*	*	*	*	*	*	104
       0	*	*	*	*	*	*	1373	0	0	

G 105  *	*	*	*	*	0	*	*	*	*	*	*	*	*	*	*	*	*	*	*	105
       0	*	*	*	*	*	*	1373	0	0	

K 106  *	*	*	*	*	*	*	*	955	*	*	*	*	1046	*	*	*	*	*	*	106
       0	*	*	*	*	*	*	1373	0	0	

N 107  *	*	1046	*	*	*	*	*	*	*	*	955	*	*	*	*	*	*	*	*	107
       0	*	*	*	*	*	*	1373	0	0	

F 108  *	*	*	*	955	*	*	*	*	*	*	*	*	*	*	*	*	*	*	1046	108
       0	*	*	*	*	*	*	1373	0	0	

W 109  *	*	*	*	*	*	*	*	*	*	*	*	*	*	*	*	*	*	0	*	109
       0	*	*	*	*	*	*	1373	0	0	

A 110  0	*	*	*	*	*	*	*	*	*	*	*	*	*	*	*	*	*	*	*	110
       0	*	*	*	*	*	*	1373	0	0	

A 111  0	*	*	*	*	*	*	*	*	*	*	*	*	*	*	*	*	*	*	*	111
       0	*	*	*	*	*	*	1373	0	0	

G 112  *	*	*	*	*	0	*	*	*	*	*	*	*	*	*	*	*	*	*	*	112
       0	*	*	*	*	*	*	1373	0	0	

Q 113  *	*	*	*	*	*	*	*	*	*	*	*	*	955	1046	*	*	*	*	*	113
       0	*	*	*	*	*	*	1373	0	0	

T 114  *	*	*	*	*	*	*	*	*	1046	*	*	*	*	*	*	955	*	*	*	114
       0	*	*	*	*	*	*	1373	0	0	

S 115  *	*	*	*	*	1046	*	*	*	*	*	*	*	*	*	955	*	*	*	*	115
       0	*	*	*	*	*	*	1373	0	0	

E 116  *	*	*	955	*	*	*	*	*	*	*	*	*	*	*	*	1046	*	*	*	116
       0	*	*	*	*	*	*	1373	0	0	

G 117  *	*	*	*	*	0	*	*	*	*	*	*	*	*	*	*	*	*	*	*	117
       0	*	*	*	*	*	*	1373	0	0	

E 118  *	*	*	0	*	*	*	*	*	*	*	*	*	*	*	*	*	*	*	*	118
       0	*	*	*	*	*	*	1373	0	0	

D 119  *	*	0	*	*	*	*	*	*	*	*	*	*	*	*	*	*	*	*	*	119
       0	*	*	*	*	*	*	1373	0	0	

V 120  *	*	*	*	*	*	*	*	*	*	*	*	*	*	*	*	*	0	*	*	120
       0	*	*	*	*	*	*	1373	0	0	

V 121  *	*	*	*	*	*	*	*	*	*	*	*	*	*	*	*	*	0	*	*	121
       0	*	*	*	*	*	*	1373	0	0	

W 122  *	*	*	*	1046	*	*	*	*	*	*	*	*	*	*	*	*	*	955	*	122
       0	*	*	*	*	*	*	1373	0	0	

Y 123  *	*	*	*	*	*	*	1046	*	*	*	*	*	*	*	*	*	*	*	955	123
       0	*	*	*	*	*	*	1373	0	0	

D 124  *	*	0	*	*	*	*	*	*	*	*	*	*	*	*	*	*	*	*	*	124
       0	*	*	*	*	*	*	1373	0	0	

P 125  *	*	*	*	*	*	*	*	*	*	*	*	955	*	*	1046	*	*	*	*	125
       0	*	*	*	*	*	*	1373	0	0	

S 126  *	*	*	*	*	*	*	*	*	*	*	*	*	*	*	0	*	*	*	*	126
       0	*	*	*	*	*	*	1373	0	0	

A 127  0	*	*	*	*	*	*	*	*	*	*	*	*	*	*	*	*	*	*	*	127
       0	*	*	*	*	*	*	1373	0	0	

P 128  *	*	*	*	*	*	*	*	*	*	*	*	0	*	*	*	*	*	*	*	128
       0	*	*	*	*	*	*	1373	0	0	

H 129  *	*	*	*	*	*	0	*	*	*	*	*	*	*	*	*	*	*	*	*	129
       0	*	*	*	*	*	*	1373	0	0	

P 130  *	*	*	*	*	*	*	*	*	*	*	*	0	*	*	*	*	*	*	*	130
       0	*	*	*	*	*	*	1373	0	0	

A 131  0	*	*	*	*	*	*	*	*	*	*	*	*	*	*	*	*	*	*	*	131
       0	*	*	*	*	*	*	1373	0	0	

V 132  *	*	*	*	*	*	*	*	*	*	*	*	*	*	*	*	*	0	*	*	132
       0	*	*	*	*	*	*	1373	0	0	

M 133  *	*	*	*	*	*	*	*	*	1046	955	*	*	*	*	*	*	*	*	*	133
       0	*	*	*	*	*	*	1373	0	0	

A 134  0	*	*	*	*	*	*	*	*	*	*	*	*	*	*	*	*	*	*	*	134
       0	*	*	*	*	*	*	1373	0	0	

H 135  *	*	*	*	*	*	0	*	*	*	*	*	*	*	*	*	*	*	*	*	135
       0	*	*	*	*	*	*	1373	0	0	

E 136  *	*	*	0	*	*	*	*	*	*	*	*	*	*	*	*	*	*	*	*	136
       0	*	*	*	*	*	*	1373	0	0	

L 137  *	*	*	*	*	*	*	*	*	0	*	*	*	*	*	*	*	*	*	*	137
       0	*	*	*	*	*	*	1373	0	0	

G 138  *	*	*	*	*	0	*	*	*	*	*	*	*	*	*	*	*	*	*	*	138
       0	*	*	*	*	*	*	1373	0	0	

H 139  *	*	*	*	*	*	0	*	*	*	*	*	*	*	*	*	*	*	*	*	139
       0	*	*	*	*	*	*	1373	0	0	

V 140  *	*	*	*	*	*	*	*	*	*	*	*	*	*	*	*	*	0	*	*	140
       0	*	*	*	*	*	*	1373	0	0	

A 141  955	*	*	*	*	*	*	*	*	*	*	1046	*	*	*	*	*	*	*	*	141
       0	*	*	*	*	*	*	1373	0	0	

M 142  *	*	*	*	*	*	*	*	*	*	0	*	*	*	*	*	*	*	*	*	142
       0	*	*	*	*	*	*	1373	0	0	

N 143  *	*	*	*	*	*	*	*	*	*	*	0	*	*	*	*	*	*	*	*	143
       0	*	*	*	*	*	*	1373	0	0	

H 144  *	*	*	*	*	*	0	*	*	*	*	*	*	*	*	*	*	*	*	*	144
       0	*	*	*	*	*	*	1373	0	0	

S 145  *	*	*	*	*	*	*	*	*	*	*	*	*	*	*	0	*	*	*	*	145
       0	*	*	*	*	*	*	1373	0	0	

D 146  *	*	955	*	*	*	*	*	*	*	*	1046	*	*	*	*	*	*	*	*	146
       955	*	1046	*	*	*	*	1373	0	0	

N 147  *	*	*	*	*	*	*	*	*	*	*	0	*	*	*	*	*	*	*	*	147
       0	*	*	*	*	*	0	1000	0	1000	

P 148  *	*	*	*	*	*	*	*	*	*	*	*	0	*	*	*	*	*	*	*	148
       0	*	*	*	*	*	0	1000	0	1000	

F 149  *	*	*	*	0	*	*	*	*	*	*	*	*	*	*	*	*	*	*	*	149
       0	*	*	*	*	*	0	1000	0	1000	

T 150  *	*	*	*	*	*	*	*	*	*	*	*	*	*	*	*	0	*	*	*	150
       0	*	*	*	*	0	*	1000	0	1000	

D 151  *	*	0	*	*	*	*	*	*	*	*	*	*	*	*	*	*	*	*	*	151
       0	*	*	*	*	*	*	1373	0	0	

P 152  *	*	*	*	*	*	*	*	*	*	*	*	0	*	*	*	*	*	*	*	152
       0	*	*	*	*	*	*	1373	0	0	

L 153  *	*	*	*	*	*	*	*	*	0	*	*	*	*	*	*	*	*	*	*	153
       0	*	*	*	*	*	*	1373	0	0	

A 154  955	*	*	*	*	*	*	*	*	*	*	*	*	*	*	1046	*	*	*	*	154
       0	*	*	*	*	*	*	1373	0	0	

F 155  *	*	*	*	0	*	*	*	*	*	*	*	*	*	*	*	*	*	*	*	155
       0	*	*	*	*	*	*	1373	0	0	

L 156  *	*	*	*	*	*	*	*	*	0	*	*	*	*	*	*	*	*	*	*	156
       0	*	*	*	*	*	*	1373	0	0	

Q 157  *	*	*	*	*	*	*	*	*	*	*	*	*	0	*	*	*	*	*	*	157
       0	*	*	*	*	*	*	1373	0	0	

T 158  *	*	*	*	*	*	*	*	*	*	*	*	*	*	*	*	0	*	*	*	158
       0	*	*	*	*	*	*	1373	0	0	

S 159  *	*	*	*	*	*	*	*	*	*	*	*	*	*	*	0	*	*	*	*	159
       0	*	*	*	*	*	*	1373	0	0	

G 160  *	*	*	*	*	0	*	*	*	*	*	*	*	*	*	*	*	*	*	*	160
       0	*	*	*	*	*	*	1373	0	0	

L 161  *	*	*	*	*	*	*	*	*	0	*	*	*	*	*	*	*	*	*	*	161
       0	*	*	*	*	*	*	1373	0	0	

G 162  *	*	*	*	*	0	*	*	*	*	*	*	*	*	*	*	*	*	*	*	162
       0	*	*	*	*	*	*	1373	0	0	

R 163  *	*	*	*	*	*	*	*	*	*	*	*	*	*	0	*	*	*	*	*	163
       0	*	*	*	*	*	*	1373	0	0	

A 164  0	*	*	*	*	*	*	*	*	*	*	*	*	*	*	*	*	*	*	*	164
       0	*	*	*	*	*	*	1373	0	0	

S 165  *	*	*	*	*	*	*	*	*	*	*	*	*	*	*	0	*	*	*	*	165
       0	*	*	*	*	*	*	1373	0	0	

G 166  *	*	*	*	*	0	*	*	*	*	*	*	*	*	*	*	*	*	*	*	166
       0	*	*	*	*	*	*	1373	0	0	

V 167  *	*	*	*	*	*	*	*	*	*	*	1046	*	*	*	*	*	955	*	*	167
       0	*	*	*	*	*	*	1373	0	0	

F 168  *	*	*	*	955	*	*	*	*	*	*	1046	*	*	*	*	*	*	*	*	168
       0	*	*	*	*	*	*	1373	0	0	

A 169  0	*	*	*	*	*	*	*	*	*	*	*	*	*	*	*	*	*	*	*	169
       0	*	*	*	*	*	*	1373	0	0	

G 170  *	*	*	*	1046	955	*	*	*	*	*	*	*	*	*	*	*	*	*	*	170
       0	*	*	*	*	*	*	1373	0	0	

P 171  *	*	*	*	*	*	*	*	*	1046	*	*	955	*	*	*	*	*	*	*	171
       0	*	*	*	*	*	*	1373	0	0	

I 172  *	*	*	*	*	*	*	955	*	1046	*	*	*	*	*	*	*	*	*	*	172
       0	*	*	*	*	*	*	1373	0	0	

G 173  *	*	*	*	*	0	*	*	*	*	*	*	*	*	*	*	*	*	*	*	173
       0	*	*	*	*	*	*	1373	0	0	

A 174  955	*	*	*	*	1046	*	*	*	*	*	*	*	*	*	*	*	*	*	*	174
       0	*	*	*	*	*	*	1373	0	0	

T 175  1046	*	*	*	*	*	*	*	*	*	*	*	*	*	*	*	955	*	*	*	175
       0	*	*	*	*	*	*	1373	0	0	

G 176  *	*	*	*	*	0	*	*	*	*	*	*	*	*	*	*	*	*	*	*	176
       0	*	*	*	*	*	*	1373	0	0	

A 177  0	*	*	*	*	*	*	*	*	*	*	*	*	*	*	*	*	*	*	*	177
       0	*	*	*	*	*	*	1373	0	0	

G 178  1046	*	*	*	*	955	*	*	*	*	*	*	*	*	*	*	*	*	*	*	178
       0	*	*	*	*	*	*	1373	0	0	

V 179  *	*	*	*	*	*	*	*	*	1046	*	*	*	*	*	*	*	955	*	*	179
       0	*	*	*	*	*	*	1373	0	0	

G 180  *	*	*	*	*	0	*	*	*	*	*	*	*	*	*	*	*	*	*	*	180
       0	*	*	*	*	*	*	1373	0	0	

A 181  0	*	*	*	*	*	*	*	*	*	*	*	*	*	*	*	*	*	*	*	181
       0	*	*	*	*	*	*	1373	0	0	

Y 182  *	*	*	*	*	*	*	*	*	1046	*	*	*	*	*	*	*	*	*	955	182
       0	*	*	*	*	*	*	1373	0	0	

L 183  *	*	*	*	*	*	*	*	*	955	*	*	*	*	*	*	1046	*	*	*	183
       0	*	*	*	*	*	*	1373	0	0	

G 184  *	*	*	*	*	0	*	*	*	*	*	*	*	*	*	*	*	*	*	*	184
       0	*	*	*	*	*	*	1373	0	0	

G 185  *	*	*	*	*	955	*	*	*	*	*	*	*	1046	*	*	*	*	*	*	185
       955	1046	*	0	*	*	*	1373	1000	0	

R 186  *	*	*	*	*	*	*	*	*	*	*	*	*	*	0	*	*	*	*	*	186
       0	*	*	*	*	*	*	1373	0	0	

G 187  1046	*	*	*	*	955	*	*	*	*	*	*	*	*	*	*	*	*	*	*	187
       0	*	*	*	*	*	*	1373	0	0	

G 188  *	*	*	*	*	955	*	*	*	*	*	*	*	*	1046	*	*	*	*	*	188
       0	*	*	*	*	*	*	1373	0	0	

N 189  *	*	*	*	*	*	*	*	*	*	*	0	*	*	*	*	*	*	*	*	189
       0	*	*	*	*	*	*	1373	0	0	

R 190  *	*	*	*	*	*	*	*	*	*	*	*	*	*	0	*	*	*	*	*	190
       955	1046	*	3000	193	*	*	1373	1000	0	

R 191  *	*	*	*	*	*	*	*	1046	*	*	*	*	*	955	*	*	*	*	*	191
       0	*	*	*	*	*	*	1373	0	0	

N 192  *	*	*	*	*	*	*	*	*	*	*	955	*	*	*	1046	*	*	*	*	192
       0	*	*	*	*	*	*	1373	0	0	

Q 193  *	*	*	*	*	*	*	*	*	*	*	*	*	0	*	*	*	*	*	*	193
       0	*	*	*	*	*	*	1373	0	0	

Y 194  *	*	*	*	*	*	*	*	*	1046	*	*	*	*	*	*	*	*	*	955	194
       0	*	*	*	*	*	*	1373	0	0	

L 195  *	*	*	*	*	*	*	1046	*	955	*	*	*	*	*	*	*	*	*	*	195
       0	*	*	*	*	*	*	1373	0	0	

G 196  *	*	*	*	*	0	*	*	*	*	*	*	*	*	*	*	*	*	*	*	196
       0	*	*	*	*	*	*	1373	0	0	

T 197  *	*	*	*	*	*	*	*	*	*	*	*	*	*	*	1046	955	*	*	*	197
       0	*	*	*	*	*	*	1373	0	0	

A 198  955	*	*	*	*	1046	*	*	*	*	*	*	*	*	*	*	*	*	*	*	198
       0	*	*	*	*	*	*	1373	0	0	

L 199  *	*	*	*	*	*	*	1046	*	955	*	*	*	*	*	*	*	*	*	*	199
       0	*	*	*	*	*	*	1373	0	0	

G 200  *	*	*	*	*	0	*	*	*	*	*	*	*	*	*	*	*	*	*	*	200
       0	*	*	*	*	*	*	1373	0	0	

G 201  *	*	*	*	*	0	*	*	*	*	*	*	*	*	*	*	*	*	*	*	201
       0	*	*	*	*	*	*	1373	0	0	

A 202  0	*	*	*	*	*	*	*	*	*	*	*	*	*	*	*	*	*	*	*	202
       0	*	*	*	*	*	*	1373	0	0	

L 203  *	*	*	*	*	*	*	*	*	955	*	*	*	*	*	*	*	1046	*	*	203
       0	*	*	*	*	*	*	1373	0	0	

G 204  *	*	*	*	*	0	*	*	*	*	*	*	*	*	*	*	*	*	*	*	204
       0	*	*	*	*	*	*	1373	0	0	

T 205  1046	*	*	*	*	*	*	*	*	*	*	*	*	*	*	*	955	*	*	*	205
       0	*	*	*	*	*	*	1373	0	0	

L 206  *	*	*	*	*	*	*	*	*	955	*	*	*	*	*	*	*	1046	*	*	206
       0	*	*	*	*	*	*	1373	0	0	

G 207  *	*	*	*	*	0	*	*	*	*	*	*	*	*	*	*	*	*	*	*	207
       0	*	*	*	*	*	*	1373	0	0	

G 208  1046	*	*	*	*	955	*	*	*	*	*	*	*	*	*	*	*	*	*	*	208
       0	*	*	*	*	*	*	1373	0	0	

S 209  *	*	*	*	*	*	*	*	*	*	*	*	*	*	*	0	*	*	*	*	209
       0	*	*	*	*	*	*	1373	0	0	

G 210  *	*	*	*	*	0	*	*	*	*	*	*	*	*	*	*	*	*	*	*	210
       0	*	*	*	*	*	*	1373	0	0	

N 211  *	*	*	*	*	*	*	*	*	*	1046	955	*	*	*	*	*	*	*	*	211
       0	*	*	*	*	*	*	1373	0	0	

F 212  1046	*	*	*	955	*	*	*	*	*	*	*	*	*	*	*	*	*	*	*	212
       0	*	*	*	*	*	*	1373	0	0	

A 213  0	*	*	*	*	*	*	*	*	*	*	*	*	*	*	*	*	*	*	*	213
       0	*	*	*	*	*	*	1373	0	0	

Y 214  *	*	*	*	*	*	*	*	*	*	*	*	*	*	*	*	*	*	*	0	214
       0	*	*	*	*	*	*	1373	0	0	

E 215  *	*	*	0	*	*	*	*	*	*	*	*	*	*	*	*	*	*	*	*	215
       955	*	1046	*	*	*	*	1373	0	0	

I 216  *	*	*	*	*	*	*	0	*	*	*	*	*	*	*	*	*	*	*	*	216
       0	*	*	*	*	0	*	1000	0	1000	

A 217  955	*	*	*	*	1046	*	*	*	*	*	*	*	*	*	*	*	*	*	*	217
       0	*	*	*	*	*	*	1373	0	0	

G 218  *	*	*	1046	*	955	*	*	*	*	*	*	*	*	*	*	*	*	*	*	218
       0	*	*	*	*	*	*	1373	0	0	

A 219  0	*	*	*	*	*	*	*	*	*	*	*	*	*	*	*	*	*	*	*	219
       0	*	*	*	*	*	*	1373	0	0	

S 220  *	*	*	*	*	*	*	*	*	*	*	*	*	*	*	0	*	*	*	*	220
       0	*	*	*	*	*	*	1373	0	0	

G 221  *	*	*	*	*	955	*	*	*	*	*	*	*	*	1046	*	*	*	*	*	221
       0	*	*	*	*	*	*	1373	0	0	

R 222  *	*	*	*	*	*	*	*	*	*	*	*	*	*	0	*	*	*	*	*	222
       0	*	*	*	*	*	*	1373	0	0	

A 223  0	*	*	*	*	*	*	*	*	*	*	*	*	*	*	*	*	*	*	*	223
       0	*	*	*	*	*	*	1373	0	0	

L 224  *	*	*	*	*	*	*	*	*	0	*	*	*	*	*	*	*	*	*	*	224
       0	*	*	*	*	*	*	1373	0	0	

D 225  *	*	955	*	*	1046	*	*	*	*	*	*	*	*	*	*	*	*	*	*	225
       0	*	*	*	*	*	*	1373	0	0	

Y 226  *	*	*	*	*	*	*	*	*	*	*	*	*	*	*	*	*	*	*	0	226
       0	*	*	*	*	*	*	1373	0	0	

L 227  *	*	*	*	*	*	*	*	*	0	*	*	*	*	*	*	*	*	*	*	227
       0	*	*	*	*	*	*	1373	0	0	

P 228  *	*	*	*	*	*	*	*	*	*	*	*	0	*	*	*	*	*	*	*	228
       0	*	*	*	*	*	*	1373	0	0	

D 229  *	*	955	1046	*	*	*	*	*	*	*	*	*	*	*	*	*	*	*	*	229
       0	*	*	*	*	*	*	1373	0	0	

D 230  *	*	0	*	*	*	*	*	*	*	*	*	*	*	*	*	*	*	*	*	230
       0	*	*	*	*	*	*	1373	0	0	

V 231  *	*	*	*	*	*	*	*	*	*	*	*	*	*	*	*	*	0	*	*	231
       0	*	*	*	*	*	*	1373	0	0	

E 232  *	*	*	955	*	1046	*	*	*	*	*	*	*	*	*	*	*	*	*	*	232
       0	*	*	*	*	*	*	1373	0	0	

K 233  *	*	*	*	*	*	*	*	955	*	*	*	*	*	*	*	1046	*	*	*	233
       0	*	*	*	*	*	*	1373	0	0	

L 234  *	*	*	*	*	*	*	1046	*	955	*	*	*	*	*	*	*	*	*	*	234
       0	*	*	*	*	*	*	1373	0	0	

D 235  *	*	0	*	*	*	*	*	*	*	*	*	*	*	*	*	*	*	*	*	235
       0	*	*	*	*	*	*	1373	0	0	

A 236  0	*	*	*	*	*	*	*	*	*	*	*	*	*	*	*	*	*	*	*	236
       0	*	*	*	*	*	*	1373	0	0	

A 237  955	*	*	*	*	*	*	*	*	*	1046	*	*	*	*	*	*	*	*	*	237
       0	*	*	*	*	*	*	1373	0	0	

G 238  *	*	*	*	*	0	*	*	*	*	*	*	*	*	*	*	*	*	*	*	238
       0	*	*	*	*	*	*	1373	0	0	

D 239  *	*	0	*	*	*	*	*	*	*	*	*	*	*	*	*	*	*	*	*	239
       0	*	*	*	*	*	*	1373	0	0	

L 240  *	*	*	*	*	*	*	*	*	0	*	*	*	*	*	*	*	*	*	*	240
       0	*	*	*	*	*	*	1373	0	0	

A 241  955	*	*	*	*	1046	*	*	*	*	*	*	*	*	*	*	*	*	*	*	241
       0	*	*	*	*	*	*	1373	0	0	

K 242  *	*	*	*	*	*	*	*	955	*	*	*	*	*	1046	*	*	*	*	*	242
       0	*	*	*	*	*	*	1373	0	0	

A 243  0	*	*	*	*	*	*	*	*	*	*	*	*	*	*	*	*	*	*	*	243
       0	*	*	*	*	*	*	1373	0	0	

G 244  *	*	*	*	*	955	*	*	*	*	*	*	*	*	*	*	*	*	1046	*	244
       0	*	*	*	*	*	*	1373	0	0	

L 245  1046	*	*	*	*	*	*	*	*	955	*	*	*	*	*	*	*	*	*	*	245
       0	*	*	*	*	*	*	1373	0	0	

T 246  *	*	*	*	*	*	*	*	*	*	*	*	*	*	*	*	0	*	*	*	246
       0	*	*	*	*	*	*	1373	0	0	

Y 247  *	*	*	*	*	*	*	*	*	*	*	*	*	*	*	*	*	*	*	0	247
       0	*	*	*	*	*	*	1373	0	0	

G 248  *	*	*	*	*	0	*	*	*	*	*	*	*	*	*	*	*	*	*	*	248
       0	*	*	*	*	*	*	1373	0	0	

M 249  *	*	*	*	*	*	*	*	*	*	0	*	*	*	*	*	*	*	*	*	249
       0	*	*	*	*	*	*	1373	0	0	

A 250  955	*	*	*	*	1046	*	*	*	*	*	*	*	*	*	*	*	*	*	*	250
       0	*	*	*	*	*	*	1373	0	0	

G 251  *	*	*	*	*	0	*	*	*	*	*	*	*	*	*	*	*	*	*	*	251
       0	*	*	*	*	*	*	1373	0	0	

P 252  *	*	*	*	*	*	*	*	*	*	*	*	0	*	*	*	*	*	*	*	252
       0	*	*	*	*	*	*	1373	0	0	

V 253  *	*	*	*	*	1046	*	*	*	*	*	*	*	*	*	*	*	955	*	*	253
       0	*	*	*	*	*	*	1373	0	0	

A 254  955	*	*	1046	*	*	*	*	*	*	*	*	*	*	*	*	*	*	*	*	254
       0	*	*	*	*	*	*	1373	0	0	

A 255  0	*	*	*	*	*	*	*	*	*	*	*	*	*	*	*	*	*	*	*	255
       0	*	*	*	*	*	*	1373	0	0	

A 256  955	*	*	*	*	*	*	*	*	1046	*	*	*	*	*	*	*	*	*	*	256
       0	*	*	*	*	*	*	1373	0	0	

A 257  955	*	*	*	*	*	*	*	*	*	*	*	*	*	*	*	*	1046	*	*	257
       0	*	*	*	*	*	*	1373	0	0	

A 258  955	*	*	*	*	*	*	*	*	*	*	*	*	*	*	*	1046	*	*	*	258
       0	*	*	*	*	*	*	1373	0	0	

A 259  0	*	*	*	*	*	*	*	*	*	*	*	*	*	*	*	*	*	*	*	259
       0	*	*	*	*	*	*	1373	0	0	

A 260  955	*	*	*	*	*	*	*	*	*	1046	*	*	*	*	*	*	*	*	*	260
       0	*	*	*	*	*	*	1373	0	0	

A 261  955	*	*	*	*	1046	*	*	*	*	*	*	*	*	*	*	*	*	*	*	261
       0	*	*	*	*	*	*	1373	0	0	

V 262  *	*	*	*	*	*	*	1046	*	*	*	*	*	*	*	*	*	955	*	*	262
       0	*	*	*	*	*	*	1373	0	0	

G 263  *	*	*	*	*	0	*	*	*	*	*	*	*	*	*	*	*	*	*	*	263
       0	*	*	*	*	*	*	1373	0	0	

S 264  *	*	*	*	*	*	*	*	*	*	*	*	*	*	*	0	*	*	*	*	264
       0	*	*	*	*	*	*	1373	0	0	

G 265  1046	*	*	*	*	955	*	*	*	*	*	*	*	*	*	*	*	*	*	*	265
       0	*	*	*	*	*	*	1373	0	0	

A 266  955	*	*	*	*	*	*	*	*	1046	*	*	*	*	*	*	*	*	*	*	266
       0	*	*	*	*	*	*	1373	0	0	

A 267  0	*	*	*	*	*	*	*	*	*	*	*	*	*	*	*	*	*	*	*	267
       0	*	*	*	*	*	*	1373	0	0	

I 268  1046	*	*	*	*	*	*	955	*	*	*	*	*	*	*	*	*	*	*	*	268
       0	*	*	*	*	*	*	1373	0	0	

G 269  1046	*	*	*	*	955	*	*	*	*	*	*	*	*	*	*	*	*	*	*	269
       0	*	*	*	*	*	*	1373	0	0	

T 270  1046	*	*	*	*	*	*	*	*	*	*	*	*	*	*	*	955	*	*	*	270
       0	*	*	*	*	*	*	1373	0	0	

H 271  *	*	*	*	*	*	0	*	*	*	*	*	*	*	*	*	*	*	*	*	271
       0	*	*	*	*	*	*	1373	0	0	

P 272  *	*	*	*	*	*	*	*	*	*	*	*	0	*	*	*	*	*	*	*	272
       0	*	*	*	*	*	*	1373	0	0	

G 273  *	*	*	*	*	0	*	*	*	*	*	*	*	*	*	*	*	*	*	*	273
       0	*	*	*	*	*	*	1373	0	0	

V 274  *	*	*	*	*	*	*	*	*	*	*	*	*	*	*	*	1046	955	*	*	274
       0	*	*	*	*	*	*	1373	0	0	

R 275  *	*	*	*	*	*	*	*	*	*	*	*	*	*	0	*	*	*	*	*	275
       955	*	1046	*	*	*	*	1373	0	0	

R 276  *	*	*	*	*	*	*	*	*	*	*	*	*	*	0	*	*	*	*	*	276
       0	*	*	*	*	*	0	1000	0	1000	

Y 277  *	*	*	*	*	*	*	*	*	*	*	*	*	*	*	*	*	*	*	0	277
       0	*	*	*	*	*	0	1000	0	1000	

A 278  0	*	*	*	*	*	*	*	*	*	*	*	*	*	*	*	*	*	*	*	278
       0	*	*	*	*	*	0	1000	0	1000	

G 279  *	*	*	*	*	0	*	*	*	*	*	*	*	*	*	*	*	*	*	*	279
       0	*	*	*	*	0	*	1000	0	1000	

A 280  0	*	*	*	*	*	*	*	*	*	*	*	*	*	*	*	*	*	*	*	280
       0	*	*	*	*	*	*	1373	0	0	

L 281  *	*	*	*	1046	*	*	*	*	955	*	*	*	*	*	*	*	*	*	*	281
       0	*	*	*	*	*	*	1373	0	0	

I 282  *	*	*	*	*	*	*	0	*	*	*	*	*	*	*	*	*	*	*	*	282
       0	*	*	*	*	*	*	1373	0	0	

K 283  *	*	*	*	*	*	*	*	0	*	*	*	*	*	*	*	*	*	*	*	283
       0	*	*	*	*	*	*	1373	0	0	

K 284  *	*	*	*	*	*	*	*	955	*	*	*	*	*	1046	*	*	*	*	*	284
       0	*	*	*	*	*	*	1373	0	0	

L 285  *	*	*	*	*	*	*	*	*	0	*	*	*	*	*	*	*	*	*	*	285
       0	*	*	*	*	*	*	1000	0	0	

G 286  *	*	*	*	*	0	*	*	*	*	*	*	*	*	*	*	*	*	*	*	286
       0	*	*	*	*	*	*	1000	0	0	

V 287  *	*	*	*	*	*	*	*	*	*	*	*	*	*	*	*	*	0	*	*	287
       0	*	*	0	*	*	*	1000	0	0	

//
```
