## Supporting Information File 6 for "A novel uncultured marine cyanophage lineage with lysogenic potential linked to a putative marine *Synechococcus* ‘relic’ prophage": seq_125

```
HHsearch 1.5
NAME  KMKONFHK_00126 hypothetical protein
FAM   
FILE  tmpPydesN
COM   /opt/appli/virfam/lib/hhsearch/hhmake2 -i /tmp/tmpPydesN.a3m -seq 10 -id 90 
DATE  Tue Jan 16 06:29:56 2018
LENG  102 match states, 102 columns in multiple alignment
FILT  3 out of 5 sequences passed filter (-id 90 -cov 0 -qid 0 -qsc -20.00 -diff 100)
NEFF  1.4 
SEQ
>ss_pred PSIPRED predicted secondary structure
CCCHHHHHHHHHHCCCCCCCCCCCCCCCCCCCCCCHHHHHHHCCHHHCCCCCCCCCCCCCCCCCCCCCCHHHHHHHHHHHHHCCCCCCCCCHHHHHCCCC
CC
>ss_conf PSIPRED confidence values
9523235544431266532356754331024662324465512100002542347676678855567885457888876520234554001132302688
89
>Consensus
madraexkkrasxrxxxlSVxxGeKxxxexGaGlTxkGxxkxNaraRaxGeeSNLkxxVTxxpxqlxpxxxdAxRrKxFCaRSrSWtxERGKAARrxWxC
nn
>KMKONFHK_00126 hypothetical protein
MADRAEAKKRASNRMEGMSVKSGDKRKTEDGAGMTQQGVEKHNARARAEGEESNLQTAVTTPPSQLDPDSKDAKRRKAFCARSKSWTSERGKAARKNWNC
NN
>gi|333798195|ref|YP_004508467.1|(440-516:516) hypothetical cyanophage protein [Synechococcus phage S-CRM01]   gi|331035424|gb|AEC52981.1| hypothetical cyanophage protein [Synechococcus phage S-CRM01]  E=6e-33 s/c=1.86 id=51% cov=76%
--------------GPSLSVGRGEKLSVEAGGGLTAKGRAKYN---RATG--SNLKPPVTSD----NPSPADAERRKRFCSRSRSWNGERGKAARRRWKC
--
>gi|422902381|gb|AFX83818.1|(2-86:86) hypothetical protein MedDCM-OCT-S16-C5-cds17 [uncultured Mediterranean phage MEDS3 group]  E=1e-10 s/c=0.81 id=51% cov=84%
----AERKKR--KRGPSLSVGRGEKLPASKGAGLTAKGRARYN---RETG--SNLKPPVTGKPK----SRAEAARKKSFCARSRSWTGERGKAARRRWGC
--
#
NULL   3706	5728	4211	4064	4839	3729	4763	4308	4069	3323	5509	4640	4464	4937	4285	4423	3815	3783	6325	4665	
HMM    A	C	D	E	F	G	H	I	K	L	M	N	P	Q	R	S	T	V	W	Y	
       M->M	M->I	M->D	I->M	I->I	D->M	D->D	Neff	Neff_I	Neff_D
       0	*	*	0	*	0	*	*	*	*	
M 1    *	*	*	*	*	*	*	*	*	*	0	*	*	*	*	*	*	*	*	*	1
       0	*	*	*	*	*	*	1000	0	0	

A 2    0	*	*	*	*	*	*	*	*	*	*	*	*	*	*	*	*	*	*	*	2
       0	*	*	*	*	*	*	1000	0	0	

D 3    *	*	0	*	*	*	*	*	*	*	*	*	*	*	*	*	*	*	*	*	3
       0	*	*	*	*	*	*	1000	0	0	

R 4    *	*	*	*	*	*	*	*	*	*	*	*	*	*	0	*	*	*	*	*	4
       0	*	*	*	*	*	*	1000	0	0	

A 5    0	*	*	*	*	*	*	*	*	*	*	*	*	*	*	*	*	*	*	*	5
       0	*	*	*	*	*	*	1341	0	0	

E 6    *	*	*	0	*	*	*	*	*	*	*	*	*	*	*	*	*	*	*	*	6
       0	*	*	*	*	*	*	1341	0	0	

A 7    843	*	*	*	*	*	*	*	*	*	*	*	*	*	1176	*	*	*	*	*	7
       0	*	*	*	*	*	*	1341	0	0	

K 8    *	*	*	*	*	*	*	*	0	*	*	*	*	*	*	*	*	*	*	*	8
       0	*	*	*	*	*	*	1341	0	0	

K 9    *	*	*	*	*	*	*	*	0	*	*	*	*	*	*	*	*	*	*	*	9
       0	*	*	*	*	*	*	1341	0	0	

R 10   *	*	*	*	*	*	*	*	*	*	*	*	*	*	0	*	*	*	*	*	10
       843	*	1176	*	*	*	*	1341	0	0	

A 11   0	*	*	*	*	*	*	*	*	*	*	*	*	*	*	*	*	*	*	*	11
       0	*	*	*	*	*	0	1000	0	1000	

S 12   *	*	*	*	*	*	*	*	*	*	*	*	*	*	*	0	*	*	*	*	12
       0	*	*	*	*	0	*	1000	0	1000	

N 13   *	*	*	*	*	*	*	*	1176	*	*	843	*	*	*	*	*	*	*	*	13
       0	*	*	*	*	*	*	1341	0	0	

R 14   *	*	*	*	*	*	*	*	*	*	*	*	*	*	0	*	*	*	*	*	14
       0	*	*	*	*	*	*	1341	0	0	

M 15   *	*	*	*	*	821	*	*	*	*	1204	*	*	*	*	*	*	*	*	*	15
       0	*	*	*	*	*	*	1455	0	0	

E 16   *	*	*	1204	*	*	*	*	*	*	*	*	821	*	*	*	*	*	*	*	16
       0	*	*	*	*	*	*	1455	0	0	

G 17   *	*	*	*	*	1204	*	*	*	*	*	*	*	*	*	821	*	*	*	*	17
       0	*	*	*	*	*	*	1455	0	0	

M 18   *	*	*	*	*	*	*	*	*	821	1204	*	*	*	*	*	*	*	*	*	18
       0	*	*	*	*	*	*	1455	0	0	

S 19   *	*	*	*	*	*	*	*	*	*	*	*	*	*	*	0	*	*	*	*	19
       0	*	*	*	*	*	*	1455	0	0	

V 20   *	*	*	*	*	*	*	*	*	*	*	*	*	*	*	*	*	0	*	*	20
       0	*	*	*	*	*	*	1455	0	0	

K 21   *	*	*	*	*	821	*	*	1204	*	*	*	*	*	*	*	*	*	*	*	21
       0	*	*	*	*	*	*	1455	0	0	

S 22   *	*	*	*	*	*	*	*	*	*	*	*	*	*	821	1204	*	*	*	*	22
       0	*	*	*	*	*	*	1455	0	0	

G 23   *	*	*	*	*	0	*	*	*	*	*	*	*	*	*	*	*	*	*	*	23
       0	*	*	*	*	*	*	1455	0	0	

D 24   *	*	1204	821	*	*	*	*	*	*	*	*	*	*	*	*	*	*	*	*	24
       0	*	*	*	*	*	*	1455	0	0	

K 25   *	*	*	*	*	*	*	*	0	*	*	*	*	*	*	*	*	*	*	*	25
       0	*	*	*	*	*	*	1455	0	0	

R 26   *	*	*	*	*	*	*	*	*	821	*	*	*	*	1204	*	*	*	*	*	26
       0	*	*	*	*	*	*	1455	0	0	

K 27   *	*	*	*	*	*	*	*	1204	*	*	*	1807	*	*	1836	*	*	*	*	27
       0	*	*	*	*	*	*	1455	0	0	

T 28   1807	*	*	*	*	*	*	*	*	*	*	*	*	*	*	*	1204	1836	*	*	28
       0	*	*	*	*	*	*	1455	0	0	

E 29   *	*	*	486	*	*	*	*	*	*	*	*	*	*	*	1807	*	*	*	*	29
       0	*	*	*	*	*	*	1455	0	0	

D 30   1836	*	1204	*	*	*	*	*	1807	*	*	*	*	*	*	*	*	*	*	*	30
       0	*	*	*	*	*	*	1455	0	0	

G 31   *	*	*	*	*	0	*	*	*	*	*	*	*	*	*	*	*	*	*	*	31
       0	*	*	*	*	*	*	1455	0	0	

A 32   474	*	*	*	*	1836	*	*	*	*	*	*	*	*	*	*	*	*	*	*	32
       0	*	*	*	*	*	*	1455	0	0	

G 33   *	*	*	*	*	0	*	*	*	*	*	*	*	*	*	*	*	*	*	*	33
       0	*	*	*	*	*	*	1455	0	0	

M 34   *	*	*	*	*	*	*	*	*	821	1204	*	*	*	*	*	*	*	*	*	34
       0	*	*	*	*	*	*	1455	0	0	

T 35   *	*	*	*	*	*	*	*	*	*	*	*	*	*	*	*	0	*	*	*	35
       0	*	*	*	*	*	*	1455	0	0	

Q 36   821	*	*	*	*	*	*	*	*	*	*	*	*	1204	*	*	*	*	*	*	36
       0	*	*	*	*	*	*	1455	0	0	

Q 37   *	*	*	*	*	*	*	*	821	*	*	*	*	1204	*	*	*	*	*	*	37
       0	*	*	*	*	*	*	1455	0	0	

G 38   *	*	*	*	*	0	*	*	*	*	*	*	*	*	*	*	*	*	*	*	38
       0	*	*	*	*	*	*	1455	0	0	

V 39   *	*	*	*	*	*	*	*	*	*	*	*	*	*	821	*	*	1204	*	*	39
       0	*	*	*	*	*	*	1455	0	0	

E 40   821	*	*	1204	*	*	*	*	*	*	*	*	*	*	*	*	*	*	*	*	40
       0	*	*	*	*	*	*	1455	0	0	

K 41   *	*	*	*	*	*	*	*	486	*	*	*	*	*	1807	*	*	*	*	*	41
       0	*	*	*	*	*	*	1455	0	0	

H 42   *	*	*	*	*	*	1204	*	*	*	*	*	*	*	*	*	*	*	*	821	42
       0	*	*	*	*	*	*	1455	0	0	

N 43   *	*	*	*	*	*	*	*	*	*	*	0	*	*	*	*	*	*	*	*	43
       1204	*	821	*	*	*	*	1455	0	0	

A 44   0	*	*	*	*	*	*	*	*	*	*	*	*	*	*	*	*	*	*	*	44
       0	*	*	*	*	*	0	1000	0	1086	

R 45   *	*	*	*	*	*	*	*	*	*	*	*	*	*	0	*	*	*	*	*	45
       0	*	*	*	*	*	0	1000	0	1086	

A 46   0	*	*	*	*	*	*	*	*	*	*	*	*	*	*	*	*	*	*	*	46
       0	*	*	*	*	0	*	1000	0	1086	

R 47   *	*	*	*	*	*	*	*	*	*	*	*	*	*	0	*	*	*	*	*	47
       0	*	*	*	*	*	*	1455	0	0	

A 48   486	*	*	1807	*	*	*	*	*	*	*	*	*	*	*	*	*	*	*	*	48
       0	*	*	*	*	*	*	1455	0	0	

E 49   *	*	*	1204	*	*	*	*	*	*	*	*	*	*	*	*	821	*	*	*	49
       0	*	*	*	*	*	*	1455	0	0	

G 50   *	*	*	*	*	0	*	*	*	*	*	*	*	*	*	*	*	*	*	*	50
       1204	*	821	*	*	*	*	1455	0	0	

E 51   *	*	*	0	*	*	*	*	*	*	*	*	*	*	*	*	*	*	*	*	51
       0	*	*	*	*	*	0	1000	0	1086	

E 52   *	*	*	0	*	*	*	*	*	*	*	*	*	*	*	*	*	*	*	*	52
       0	*	*	*	*	0	*	1000	0	1086	

S 53   *	*	*	*	*	*	*	*	*	*	*	*	*	*	*	0	*	*	*	*	53
       0	*	*	*	*	*	*	1455	0	0	

N 54   *	*	*	*	*	*	*	*	*	*	*	0	*	*	*	*	*	*	*	*	54
       0	*	*	*	*	*	*	1455	0	0	

L 55   *	*	*	*	*	*	*	*	*	0	*	*	*	*	*	*	*	*	*	*	55
       0	*	*	*	*	*	*	1455	0	0	

Q 56   *	*	*	*	*	*	*	*	821	*	*	*	*	1204	*	*	*	*	*	*	56
       0	*	*	*	*	*	*	1455	0	0	

T 57   *	*	*	*	*	*	*	*	*	*	*	*	821	*	*	*	1204	*	*	*	57
       0	*	*	*	*	*	*	1455	0	0	

A 58   1204	*	*	*	*	*	*	*	*	*	*	*	821	*	*	*	*	*	*	*	58
       0	*	*	*	*	*	*	1455	0	0	

V 59   *	*	*	*	*	*	*	*	*	*	*	*	*	*	*	*	*	0	*	*	59
       0	*	*	*	*	*	*	1455	0	0	

T 60   *	*	*	*	*	*	*	*	*	*	*	*	*	*	*	*	0	*	*	*	60
       0	*	*	*	*	*	*	1455	0	0	

T 61   *	*	*	*	*	1807	*	*	*	*	*	*	*	*	*	1836	1204	*	*	*	61
       0	*	*	*	*	*	*	1455	0	0	

P 62   *	*	1836	*	*	*	*	*	1807	*	*	*	1204	*	*	*	*	*	*	*	62
       474	*	1836	*	*	*	*	1455	0	0	

P 63   *	*	*	*	*	*	*	*	*	*	*	*	0	*	*	*	*	*	*	*	63
       0	*	*	*	*	*	0	1341	0	1000	

S 64   *	*	*	*	*	*	*	*	1176	*	*	*	*	*	*	843	*	*	*	*	64
       843	*	1176	*	*	*	0	1341	0	1000	

Q 65   *	*	*	*	*	*	*	*	*	*	*	*	*	0	*	*	*	*	*	*	65
       0	*	*	*	*	*	0	1000	0	1086	

L 66   *	*	*	*	*	*	*	*	*	0	*	*	*	*	*	*	*	*	*	*	66
       0	*	*	*	*	1073	930	1000	0	1086	

D 67   *	*	856	*	*	*	*	*	*	*	*	1159	*	*	*	*	*	*	*	*	67
       0	*	*	*	*	*	0	1344	0	1000	

P 68   *	*	*	*	*	*	*	*	*	*	*	*	0	*	*	*	*	*	*	*	68
       0	*	*	*	*	0	*	1344	0	1000	

D 69   *	*	1204	*	*	*	*	*	*	*	*	*	*	*	*	821	*	*	*	*	69
       0	*	*	*	*	*	*	1455	0	0	

S 70   *	*	*	*	*	*	*	*	*	*	*	*	1836	*	1807	1204	*	*	*	*	70
       0	*	*	*	*	*	*	1455	0	0	

K 71   821	*	*	*	*	*	*	*	1204	*	*	*	*	*	*	*	*	*	*	*	71
       0	*	*	*	*	*	*	1455	0	0	

D 72   *	*	486	1807	*	*	*	*	*	*	*	*	*	*	*	*	*	*	*	*	72
       0	*	*	*	*	*	*	1455	0	0	

A 73   0	*	*	*	*	*	*	*	*	*	*	*	*	*	*	*	*	*	*	*	73
       0	*	*	*	*	*	*	1455	0	0	

K 74   1807	*	*	1836	*	*	*	*	1204	*	*	*	*	*	*	*	*	*	*	*	74
       0	*	*	*	*	*	*	1455	0	0	

R 75   *	*	*	*	*	*	*	*	*	*	*	*	*	*	0	*	*	*	*	*	75
       0	*	*	*	*	*	*	1455	0	0	

R 76   *	*	*	*	*	*	*	*	1807	*	*	*	*	*	486	*	*	*	*	*	76
       0	*	*	*	*	*	*	1455	0	0	

K 77   *	*	*	*	*	*	*	*	0	*	*	*	*	*	*	*	*	*	*	*	77
       0	*	*	*	*	*	*	1455	0	0	

A 78   1204	*	*	*	*	*	*	*	*	*	*	*	*	*	1836	1807	*	*	*	*	78
       0	*	*	*	*	*	*	1455	0	0	

F 79   *	*	*	*	0	*	*	*	*	*	*	*	*	*	*	*	*	*	*	*	79
       0	*	*	*	*	*	*	1455	0	0	

C 80   *	0	*	*	*	*	*	*	*	*	*	*	*	*	*	*	*	*	*	*	80
       0	*	*	*	*	*	*	1455	0	0	

A 81   474	*	*	*	*	*	*	*	*	*	*	*	*	*	*	1836	*	*	*	*	81
       0	*	*	*	*	*	*	1455	0	0	

R 82   *	*	*	*	*	*	*	*	*	*	*	*	*	*	0	*	*	*	*	*	82
       0	*	*	*	*	*	*	1455	0	0	

S 83   *	*	*	*	*	*	*	*	*	*	*	*	*	*	*	0	*	*	*	*	83
       0	*	*	*	*	*	*	1455	0	0	

K 84   *	*	*	*	*	*	*	*	1204	*	*	*	*	*	821	*	*	*	*	*	84
       0	*	*	*	*	*	*	1455	0	0	

S 85   *	*	*	*	*	*	*	*	*	*	*	*	*	*	*	0	*	*	*	*	85
       0	*	*	*	*	*	*	1455	0	0	

W 86   *	*	*	*	*	*	*	*	*	*	*	*	*	*	*	*	*	*	0	*	86
       0	*	*	*	*	*	*	1455	0	0	

T 87   *	*	*	*	*	*	*	*	*	*	*	1836	*	*	*	*	474	*	*	*	87
       0	*	*	*	*	*	*	1455	0	0	

S 88   *	*	*	*	*	821	*	*	*	*	*	*	*	*	*	1204	*	*	*	*	88
       0	*	*	*	*	*	*	1455	0	0	

E 89   *	*	*	0	*	*	*	*	*	*	*	*	*	*	*	*	*	*	*	*	89
       0	*	*	*	*	*	*	1455	0	0	

R 90   *	*	*	*	*	*	*	*	*	*	*	*	*	*	0	*	*	*	*	*	90
       0	*	*	*	*	*	*	1455	0	0	

G 91   *	*	*	*	*	0	*	*	*	*	*	*	*	*	*	*	*	*	*	*	91
       0	*	*	*	*	*	*	1455	0	0	

K 92   *	*	*	*	*	*	*	*	0	*	*	*	*	*	*	*	*	*	*	*	92
       0	*	*	*	*	*	*	1455	0	0	

A 93   0	*	*	*	*	*	*	*	*	*	*	*	*	*	*	*	*	*	*	*	93
       0	*	*	*	*	*	*	1455	0	0	

A 94   0	*	*	*	*	*	*	*	*	*	*	*	*	*	*	*	*	*	*	*	94
       0	*	*	*	*	*	*	1455	0	0	

R 95   *	*	*	*	*	*	*	*	*	*	*	*	*	*	0	*	*	*	*	*	95
       0	*	*	*	*	*	*	1455	0	0	

K 96   *	*	*	*	*	*	*	*	1204	*	*	*	*	*	821	*	*	*	*	*	96
       0	*	*	*	*	*	*	1455	0	0	

N 97   *	*	*	*	*	*	*	*	*	*	*	1204	*	*	821	*	*	*	*	*	97
       0	*	*	*	*	*	*	1455	0	0	

W 98   *	*	*	*	*	*	*	*	*	*	*	*	*	*	*	*	*	*	0	*	98
       0	*	*	*	*	*	*	1455	0	0	

N 99   *	*	*	*	*	1807	*	*	1836	*	*	1204	*	*	*	*	*	*	*	*	99
       0	*	*	*	*	*	*	1455	0	0	

C 100  *	0	*	*	*	*	*	*	*	*	*	*	*	*	*	*	*	*	*	*	100
       0	*	*	*	*	*	*	1455	0	0	

N 101  *	*	*	*	*	*	*	*	*	*	*	0	*	*	*	*	*	*	*	*	101
       0	*	*	*	*	*	*	1000	0	0	

N 102  *	*	*	*	*	*	*	*	*	*	*	0	*	*	*	*	*	*	*	*	102
       0	*	*	0	*	*	*	1000	0	0	

//
```
