## Supporting Information File 6 for "A novel uncultured marine cyanophage lineage with lysogenic potential linked to a putative marine *Synechococcus* ‘relic’ prophage": seq_126

```
HHsearch 1.5
NAME  KMKONFHK_00127 hypothetical protein
FAM   
FILE  tmpp9Fddo
COM   /opt/appli/virfam/lib/hhsearch/hhmake2 -i /tmp/tmpp9Fddo.a3m -seq 10 -id 90 
DATE  Tue Jan 16 06:30:39 2018
LENG  200 match states, 200 columns in multiple alignment
FILT  1 out of 3 sequences passed filter (-id 90 -cov 0 -qid 0 -qsc -20.00 -diff 100)
NEFF  1.0 
SEQ
>ss_pred PSIPRED predicted secondary structure
CCHHHHHHHCCHHHHCHHHHHEEHHEECCCCCCCCEECHHHHHHHHHHHHHCCCCCCCCEECCCCCCHHHHHHHHHHHCCCCCCCCCEEEEECCCCCCCC
CCCHHCCCCCCCCCCEEEECCCCCCHHHHHHHHHHHHHCCCCCCCCCCCCCCCCHHHHHHHCCCCCCCCHHHHHCCCEEEEECCCCCCEEEEEECCCCCC
>ss_conf PSIPRED confidence values
9213555412210102122420011002236763013347889887544215788777130122552157787665311211478625885311211100
1200102555643000221011043256788877653227875568788656401246541245100123665121015641157885034562487679
>Consensus
mtdhvkrlagsalnilpdrmnlfvryitpvgnanlelddstlqslrqattrdgvpqsgtiypytetddkavtqtlgtfgstvnndgsvritdtydmenay
edkdlvsgsfrpdkallnlqgiydnearaklinliakesglqpsqgrppmdnrsynekihesgdsaahspltqlgrsalyllpykpkpydiditipptky
>KMKONFHK_00127 hypothetical protein
MTDHVKRLAGSALNILPDRMNLFVRYITPVGNANLELDDSTLQSLRQATTRDGVPQSGTIYPYTETDDKAVTQTLGTFGSTVNNDGSVRITDTYDMENAY
EDKDLVSGSFRPDKALLNLQGIYDNEARAKLINLIAKESGLQPSQGRPPMDNRSYNEKIHESGDSAAHSPLTQLGRSALYLLPYKPKPYDIDITIPPTKY
#
NULL   3706	5728	4211	4064	4839	3729	4763	4308	4069	3323	5509	4640	4464	4937	4285	4423	3815	3783	6325	4665	
HMM    A	C	D	E	F	G	H	I	K	L	M	N	P	Q	R	S	T	V	W	Y	
       M->M	M->I	M->D	I->M	I->I	D->M	D->D	Neff	Neff_I	Neff_D
       0	*	*	0	*	0	*	*	*	*	
M 1    *	*	*	*	*	*	*	*	*	*	0	*	*	*	*	*	*	*	*	*	1
       0	*	*	*	*	*	*	1000	0	0	

T 2    *	*	*	*	*	*	*	*	*	*	*	*	*	*	*	*	0	*	*	*	2
       0	*	*	*	*	*	*	1000	0	0	

D 3    *	*	0	*	*	*	*	*	*	*	*	*	*	*	*	*	*	*	*	*	3
       0	*	*	*	*	*	*	1000	0	0	

H 4    *	*	*	*	*	*	0	*	*	*	*	*	*	*	*	*	*	*	*	*	4
       0	*	*	*	*	*	*	1000	0	0	

V 5    *	*	*	*	*	*	*	*	*	*	*	*	*	*	*	*	*	0	*	*	5
       0	*	*	*	*	*	*	1000	0	0	

K 6    *	*	*	*	*	*	*	*	0	*	*	*	*	*	*	*	*	*	*	*	6
       0	*	*	*	*	*	*	1000	0	0	

R 7    *	*	*	*	*	*	*	*	*	*	*	*	*	*	0	*	*	*	*	*	7
       0	*	*	*	*	*	*	1000	0	0	

L 8    *	*	*	*	*	*	*	*	*	0	*	*	*	*	*	*	*	*	*	*	8
       0	*	*	*	*	*	*	1000	0	0	

A 9    0	*	*	*	*	*	*	*	*	*	*	*	*	*	*	*	*	*	*	*	9
       0	*	*	*	*	*	*	1000	0	0	

G 10   *	*	*	*	*	0	*	*	*	*	*	*	*	*	*	*	*	*	*	*	10
       0	*	*	*	*	*	*	1000	0	0	

S 11   *	*	*	*	*	*	*	*	*	*	*	*	*	*	*	0	*	*	*	*	11
       0	*	*	*	*	*	*	1000	0	0	

A 12   0	*	*	*	*	*	*	*	*	*	*	*	*	*	*	*	*	*	*	*	12
       0	*	*	*	*	*	*	1000	0	0	

L 13   *	*	*	*	*	*	*	*	*	0	*	*	*	*	*	*	*	*	*	*	13
       0	*	*	*	*	*	*	1000	0	0	

N 14   *	*	*	*	*	*	*	*	*	*	*	0	*	*	*	*	*	*	*	*	14
       0	*	*	*	*	*	*	1000	0	0	

I 15   *	*	*	*	*	*	*	0	*	*	*	*	*	*	*	*	*	*	*	*	15
       0	*	*	*	*	*	*	1000	0	0	

L 16   *	*	*	*	*	*	*	*	*	0	*	*	*	*	*	*	*	*	*	*	16
       0	*	*	*	*	*	*	1000	0	0	

P 17   *	*	*	*	*	*	*	*	*	*	*	*	0	*	*	*	*	*	*	*	17
       0	*	*	*	*	*	*	1000	0	0	

D 18   *	*	0	*	*	*	*	*	*	*	*	*	*	*	*	*	*	*	*	*	18
       0	*	*	*	*	*	*	1000	0	0	

R 19   *	*	*	*	*	*	*	*	*	*	*	*	*	*	0	*	*	*	*	*	19
       0	*	*	*	*	*	*	1000	0	0	

M 20   *	*	*	*	*	*	*	*	*	*	0	*	*	*	*	*	*	*	*	*	20
       0	*	*	*	*	*	*	1000	0	0	

N 21   *	*	*	*	*	*	*	*	*	*	*	0	*	*	*	*	*	*	*	*	21
       0	*	*	*	*	*	*	1000	0	0	

L 22   *	*	*	*	*	*	*	*	*	0	*	*	*	*	*	*	*	*	*	*	22
       0	*	*	*	*	*	*	1000	0	0	

F 23   *	*	*	*	0	*	*	*	*	*	*	*	*	*	*	*	*	*	*	*	23
       0	*	*	*	*	*	*	1000	0	0	

V 24   *	*	*	*	*	*	*	*	*	*	*	*	*	*	*	*	*	0	*	*	24
       0	*	*	*	*	*	*	1000	0	0	

R 25   *	*	*	*	*	*	*	*	*	*	*	*	*	*	0	*	*	*	*	*	25
       0	*	*	*	*	*	*	1000	0	0	

Y 26   *	*	*	*	*	*	*	*	*	*	*	*	*	*	*	*	*	*	*	0	26
       0	*	*	*	*	*	*	1000	0	0	

I 27   *	*	*	*	*	*	*	0	*	*	*	*	*	*	*	*	*	*	*	*	27
       0	*	*	*	*	*	*	1000	0	0	

T 28   *	*	*	*	*	*	*	*	*	*	*	*	*	*	*	*	0	*	*	*	28
       0	*	*	*	*	*	*	1000	0	0	

P 29   *	*	*	*	*	*	*	*	*	*	*	*	0	*	*	*	*	*	*	*	29
       0	*	*	*	*	*	*	1000	0	0	

V 30   *	*	*	*	*	*	*	*	*	*	*	*	*	*	*	*	*	0	*	*	30
       0	*	*	*	*	*	*	1000	0	0	

G 31   *	*	*	*	*	0	*	*	*	*	*	*	*	*	*	*	*	*	*	*	31
       0	*	*	*	*	*	*	1000	0	0	

N 32   *	*	*	*	*	*	*	*	*	*	*	0	*	*	*	*	*	*	*	*	32
       0	*	*	*	*	*	*	1000	0	0	

A 33   0	*	*	*	*	*	*	*	*	*	*	*	*	*	*	*	*	*	*	*	33
       0	*	*	*	*	*	*	1000	0	0	

N 34   *	*	*	*	*	*	*	*	*	*	*	0	*	*	*	*	*	*	*	*	34
       0	*	*	*	*	*	*	1000	0	0	

L 35   *	*	*	*	*	*	*	*	*	0	*	*	*	*	*	*	*	*	*	*	35
       0	*	*	*	*	*	*	1000	0	0	

E 36   *	*	*	0	*	*	*	*	*	*	*	*	*	*	*	*	*	*	*	*	36
       0	*	*	*	*	*	*	1000	0	0	

L 37   *	*	*	*	*	*	*	*	*	0	*	*	*	*	*	*	*	*	*	*	37
       0	*	*	*	*	*	*	1000	0	0	

D 38   *	*	0	*	*	*	*	*	*	*	*	*	*	*	*	*	*	*	*	*	38
       0	*	*	*	*	*	*	1000	0	0	

D 39   *	*	0	*	*	*	*	*	*	*	*	*	*	*	*	*	*	*	*	*	39
       0	*	*	*	*	*	*	1000	0	0	

S 40   *	*	*	*	*	*	*	*	*	*	*	*	*	*	*	0	*	*	*	*	40
       0	*	*	*	*	*	*	1000	0	0	

T 41   *	*	*	*	*	*	*	*	*	*	*	*	*	*	*	*	0	*	*	*	41
       0	*	*	*	*	*	*	1000	0	0	

L 42   *	*	*	*	*	*	*	*	*	0	*	*	*	*	*	*	*	*	*	*	42
       0	*	*	*	*	*	*	1000	0	0	

Q 43   *	*	*	*	*	*	*	*	*	*	*	*	*	0	*	*	*	*	*	*	43
       0	*	*	*	*	*	*	1000	0	0	

S 44   *	*	*	*	*	*	*	*	*	*	*	*	*	*	*	0	*	*	*	*	44
       0	*	*	*	*	*	*	1000	0	0	

L 45   *	*	*	*	*	*	*	*	*	0	*	*	*	*	*	*	*	*	*	*	45
       0	*	*	*	*	*	*	1000	0	0	

R 46   *	*	*	*	*	*	*	*	*	*	*	*	*	*	0	*	*	*	*	*	46
       0	*	*	*	*	*	*	1000	0	0	

Q 47   *	*	*	*	*	*	*	*	*	*	*	*	*	0	*	*	*	*	*	*	47
       0	*	*	*	*	*	*	1000	0	0	

A 48   0	*	*	*	*	*	*	*	*	*	*	*	*	*	*	*	*	*	*	*	48
       0	*	*	*	*	*	*	1000	0	0	

T 49   *	*	*	*	*	*	*	*	*	*	*	*	*	*	*	*	0	*	*	*	49
       0	*	*	*	*	*	*	1000	0	0	

T 50   *	*	*	*	*	*	*	*	*	*	*	*	*	*	*	*	0	*	*	*	50
       0	*	*	*	*	*	*	1000	0	0	

R 51   *	*	*	*	*	*	*	*	*	*	*	*	*	*	0	*	*	*	*	*	51
       0	*	*	*	*	*	*	1000	0	0	

D 52   *	*	0	*	*	*	*	*	*	*	*	*	*	*	*	*	*	*	*	*	52
       0	*	*	*	*	*	*	1000	0	0	

G 53   *	*	*	*	*	0	*	*	*	*	*	*	*	*	*	*	*	*	*	*	53
       0	*	*	*	*	*	*	1000	0	0	

V 54   *	*	*	*	*	*	*	*	*	*	*	*	*	*	*	*	*	0	*	*	54
       0	*	*	*	*	*	*	1000	0	0	

P 55   *	*	*	*	*	*	*	*	*	*	*	*	0	*	*	*	*	*	*	*	55
       0	*	*	*	*	*	*	1000	0	0	

Q 56   *	*	*	*	*	*	*	*	*	*	*	*	*	0	*	*	*	*	*	*	56
       0	*	*	*	*	*	*	1000	0	0	

S 57   *	*	*	*	*	*	*	*	*	*	*	*	*	*	*	0	*	*	*	*	57
       0	*	*	*	*	*	*	1000	0	0	

G 58   *	*	*	*	*	0	*	*	*	*	*	*	*	*	*	*	*	*	*	*	58
       0	*	*	*	*	*	*	1000	0	0	

T 59   *	*	*	*	*	*	*	*	*	*	*	*	*	*	*	*	0	*	*	*	59
       0	*	*	*	*	*	*	1000	0	0	

I 60   *	*	*	*	*	*	*	0	*	*	*	*	*	*	*	*	*	*	*	*	60
       0	*	*	*	*	*	*	1000	0	0	

Y 61   *	*	*	*	*	*	*	*	*	*	*	*	*	*	*	*	*	*	*	0	61
       0	*	*	*	*	*	*	1000	0	0	

P 62   *	*	*	*	*	*	*	*	*	*	*	*	0	*	*	*	*	*	*	*	62
       0	*	*	*	*	*	*	1000	0	0	

Y 63   *	*	*	*	*	*	*	*	*	*	*	*	*	*	*	*	*	*	*	0	63
       0	*	*	*	*	*	*	1000	0	0	

T 64   *	*	*	*	*	*	*	*	*	*	*	*	*	*	*	*	0	*	*	*	64
       0	*	*	*	*	*	*	1000	0	0	

E 65   *	*	*	0	*	*	*	*	*	*	*	*	*	*	*	*	*	*	*	*	65
       0	*	*	*	*	*	*	1000	0	0	

T 66   *	*	*	*	*	*	*	*	*	*	*	*	*	*	*	*	0	*	*	*	66
       0	*	*	*	*	*	*	1000	0	0	

D 67   *	*	0	*	*	*	*	*	*	*	*	*	*	*	*	*	*	*	*	*	67
       0	*	*	*	*	*	*	1000	0	0	

D 68   *	*	0	*	*	*	*	*	*	*	*	*	*	*	*	*	*	*	*	*	68
       0	*	*	*	*	*	*	1000	0	0	

K 69   *	*	*	*	*	*	*	*	0	*	*	*	*	*	*	*	*	*	*	*	69
       0	*	*	*	*	*	*	1000	0	0	

A 70   0	*	*	*	*	*	*	*	*	*	*	*	*	*	*	*	*	*	*	*	70
       0	*	*	*	*	*	*	1000	0	0	

V 71   *	*	*	*	*	*	*	*	*	*	*	*	*	*	*	*	*	0	*	*	71
       0	*	*	*	*	*	*	1000	0	0	

T 72   *	*	*	*	*	*	*	*	*	*	*	*	*	*	*	*	0	*	*	*	72
       0	*	*	*	*	*	*	1000	0	0	

Q 73   *	*	*	*	*	*	*	*	*	*	*	*	*	0	*	*	*	*	*	*	73
       0	*	*	*	*	*	*	1000	0	0	

T 74   *	*	*	*	*	*	*	*	*	*	*	*	*	*	*	*	0	*	*	*	74
       0	*	*	*	*	*	*	1000	0	0	

L 75   *	*	*	*	*	*	*	*	*	0	*	*	*	*	*	*	*	*	*	*	75
       0	*	*	*	*	*	*	1000	0	0	

G 76   *	*	*	*	*	0	*	*	*	*	*	*	*	*	*	*	*	*	*	*	76
       0	*	*	*	*	*	*	1000	0	0	

T 77   *	*	*	*	*	*	*	*	*	*	*	*	*	*	*	*	0	*	*	*	77
       0	*	*	*	*	*	*	1000	0	0	

F 78   *	*	*	*	0	*	*	*	*	*	*	*	*	*	*	*	*	*	*	*	78
       0	*	*	*	*	*	*	1000	0	0	

G 79   *	*	*	*	*	0	*	*	*	*	*	*	*	*	*	*	*	*	*	*	79
       0	*	*	*	*	*	*	1000	0	0	

S 80   *	*	*	*	*	*	*	*	*	*	*	*	*	*	*	0	*	*	*	*	80
       0	*	*	*	*	*	*	1000	0	0	

T 81   *	*	*	*	*	*	*	*	*	*	*	*	*	*	*	*	0	*	*	*	81
       0	*	*	*	*	*	*	1000	0	0	

V 82   *	*	*	*	*	*	*	*	*	*	*	*	*	*	*	*	*	0	*	*	82
       0	*	*	*	*	*	*	1000	0	0	

N 83   *	*	*	*	*	*	*	*	*	*	*	0	*	*	*	*	*	*	*	*	83
       0	*	*	*	*	*	*	1000	0	0	

N 84   *	*	*	*	*	*	*	*	*	*	*	0	*	*	*	*	*	*	*	*	84
       0	*	*	*	*	*	*	1000	0	0	

D 85   *	*	0	*	*	*	*	*	*	*	*	*	*	*	*	*	*	*	*	*	85
       0	*	*	*	*	*	*	1000	0	0	

G 86   *	*	*	*	*	0	*	*	*	*	*	*	*	*	*	*	*	*	*	*	86
       0	*	*	*	*	*	*	1000	0	0	

S 87   *	*	*	*	*	*	*	*	*	*	*	*	*	*	*	0	*	*	*	*	87
       0	*	*	*	*	*	*	1000	0	0	

V 88   *	*	*	*	*	*	*	*	*	*	*	*	*	*	*	*	*	0	*	*	88
       0	*	*	*	*	*	*	1000	0	0	

R 89   *	*	*	*	*	*	*	*	*	*	*	*	*	*	0	*	*	*	*	*	89
       0	*	*	*	*	*	*	1000	0	0	

I 90   *	*	*	*	*	*	*	0	*	*	*	*	*	*	*	*	*	*	*	*	90
       0	*	*	*	*	*	*	1000	0	0	

T 91   *	*	*	*	*	*	*	*	*	*	*	*	*	*	*	*	0	*	*	*	91
       0	*	*	*	*	*	*	1000	0	0	

D 92   *	*	0	*	*	*	*	*	*	*	*	*	*	*	*	*	*	*	*	*	92
       0	*	*	*	*	*	*	1000	0	0	

T 93   *	*	*	*	*	*	*	*	*	*	*	*	*	*	*	*	0	*	*	*	93
       0	*	*	*	*	*	*	1000	0	0	

Y 94   *	*	*	*	*	*	*	*	*	*	*	*	*	*	*	*	*	*	*	0	94
       0	*	*	*	*	*	*	1000	0	0	

D 95   *	*	0	*	*	*	*	*	*	*	*	*	*	*	*	*	*	*	*	*	95
       0	*	*	*	*	*	*	1000	0	0	

M 96   *	*	*	*	*	*	*	*	*	*	0	*	*	*	*	*	*	*	*	*	96
       0	*	*	*	*	*	*	1000	0	0	

E 97   *	*	*	0	*	*	*	*	*	*	*	*	*	*	*	*	*	*	*	*	97
       0	*	*	*	*	*	*	1000	0	0	

N 98   *	*	*	*	*	*	*	*	*	*	*	0	*	*	*	*	*	*	*	*	98
       0	*	*	*	*	*	*	1000	0	0	

A 99   0	*	*	*	*	*	*	*	*	*	*	*	*	*	*	*	*	*	*	*	99
       0	*	*	*	*	*	*	1000	0	0	

Y 100  *	*	*	*	*	*	*	*	*	*	*	*	*	*	*	*	*	*	*	0	100
       0	*	*	*	*	*	*	1000	0	0	

E 101  *	*	*	0	*	*	*	*	*	*	*	*	*	*	*	*	*	*	*	*	101
       0	*	*	*	*	*	*	1000	0	0	

D 102  *	*	0	*	*	*	*	*	*	*	*	*	*	*	*	*	*	*	*	*	102
       0	*	*	*	*	*	*	1000	0	0	

K 103  *	*	*	*	*	*	*	*	0	*	*	*	*	*	*	*	*	*	*	*	103
       0	*	*	*	*	*	*	1000	0	0	

D 104  *	*	0	*	*	*	*	*	*	*	*	*	*	*	*	*	*	*	*	*	104
       0	*	*	*	*	*	*	1000	0	0	

L 105  *	*	*	*	*	*	*	*	*	0	*	*	*	*	*	*	*	*	*	*	105
       0	*	*	*	*	*	*	1000	0	0	

V 106  *	*	*	*	*	*	*	*	*	*	*	*	*	*	*	*	*	0	*	*	106
       0	*	*	*	*	*	*	1000	0	0	

S 107  *	*	*	*	*	*	*	*	*	*	*	*	*	*	*	0	*	*	*	*	107
       0	*	*	*	*	*	*	1000	0	0	

G 108  *	*	*	*	*	0	*	*	*	*	*	*	*	*	*	*	*	*	*	*	108
       0	*	*	*	*	*	*	1000	0	0	

S 109  *	*	*	*	*	*	*	*	*	*	*	*	*	*	*	0	*	*	*	*	109
       0	*	*	*	*	*	*	1000	0	0	

F 110  *	*	*	*	0	*	*	*	*	*	*	*	*	*	*	*	*	*	*	*	110
       0	*	*	*	*	*	*	1000	0	0	

R 111  *	*	*	*	*	*	*	*	*	*	*	*	*	*	0	*	*	*	*	*	111
       0	*	*	*	*	*	*	1000	0	0	

P 112  *	*	*	*	*	*	*	*	*	*	*	*	0	*	*	*	*	*	*	*	112
       0	*	*	*	*	*	*	1000	0	0	

D 113  *	*	0	*	*	*	*	*	*	*	*	*	*	*	*	*	*	*	*	*	113
       0	*	*	*	*	*	*	1000	0	0	

K 114  *	*	*	*	*	*	*	*	0	*	*	*	*	*	*	*	*	*	*	*	114
       0	*	*	*	*	*	*	1000	0	0	

A 115  0	*	*	*	*	*	*	*	*	*	*	*	*	*	*	*	*	*	*	*	115
       0	*	*	*	*	*	*	1000	0	0	

L 116  *	*	*	*	*	*	*	*	*	0	*	*	*	*	*	*	*	*	*	*	116
       0	*	*	*	*	*	*	1000	0	0	

L 117  *	*	*	*	*	*	*	*	*	0	*	*	*	*	*	*	*	*	*	*	117
       0	*	*	*	*	*	*	1000	0	0	

N 118  *	*	*	*	*	*	*	*	*	*	*	0	*	*	*	*	*	*	*	*	118
       0	*	*	*	*	*	*	1000	0	0	

L 119  *	*	*	*	*	*	*	*	*	0	*	*	*	*	*	*	*	*	*	*	119
       0	*	*	*	*	*	*	1000	0	0	

Q 120  *	*	*	*	*	*	*	*	*	*	*	*	*	0	*	*	*	*	*	*	120
       0	*	*	*	*	*	*	1000	0	0	

G 121  *	*	*	*	*	0	*	*	*	*	*	*	*	*	*	*	*	*	*	*	121
       0	*	*	*	*	*	*	1000	0	0	

I 122  *	*	*	*	*	*	*	0	*	*	*	*	*	*	*	*	*	*	*	*	122
       0	*	*	*	*	*	*	1000	0	0	

Y 123  *	*	*	*	*	*	*	*	*	*	*	*	*	*	*	*	*	*	*	0	123
       0	*	*	*	*	*	*	1000	0	0	

D 124  *	*	0	*	*	*	*	*	*	*	*	*	*	*	*	*	*	*	*	*	124
       0	*	*	*	*	*	*	1000	0	0	

N 125  *	*	*	*	*	*	*	*	*	*	*	0	*	*	*	*	*	*	*	*	125
       0	*	*	*	*	*	*	1000	0	0	

E 126  *	*	*	0	*	*	*	*	*	*	*	*	*	*	*	*	*	*	*	*	126
       0	*	*	*	*	*	*	1000	0	0	

A 127  0	*	*	*	*	*	*	*	*	*	*	*	*	*	*	*	*	*	*	*	127
       0	*	*	*	*	*	*	1000	0	0	

R 128  *	*	*	*	*	*	*	*	*	*	*	*	*	*	0	*	*	*	*	*	128
       0	*	*	*	*	*	*	1000	0	0	

A 129  0	*	*	*	*	*	*	*	*	*	*	*	*	*	*	*	*	*	*	*	129
       0	*	*	*	*	*	*	1000	0	0	

K 130  *	*	*	*	*	*	*	*	0	*	*	*	*	*	*	*	*	*	*	*	130
       0	*	*	*	*	*	*	1000	0	0	

L 131  *	*	*	*	*	*	*	*	*	0	*	*	*	*	*	*	*	*	*	*	131
       0	*	*	*	*	*	*	1000	0	0	

I 132  *	*	*	*	*	*	*	0	*	*	*	*	*	*	*	*	*	*	*	*	132
       0	*	*	*	*	*	*	1000	0	0	

N 133  *	*	*	*	*	*	*	*	*	*	*	0	*	*	*	*	*	*	*	*	133
       0	*	*	*	*	*	*	1000	0	0	

L 134  *	*	*	*	*	*	*	*	*	0	*	*	*	*	*	*	*	*	*	*	134
       0	*	*	*	*	*	*	1000	0	0	

I 135  *	*	*	*	*	*	*	0	*	*	*	*	*	*	*	*	*	*	*	*	135
       0	*	*	*	*	*	*	1000	0	0	

A 136  0	*	*	*	*	*	*	*	*	*	*	*	*	*	*	*	*	*	*	*	136
       0	*	*	*	*	*	*	1000	0	0	

K 137  *	*	*	*	*	*	*	*	0	*	*	*	*	*	*	*	*	*	*	*	137
       0	*	*	*	*	*	*	1000	0	0	

E 138  *	*	*	0	*	*	*	*	*	*	*	*	*	*	*	*	*	*	*	*	138
       0	*	*	*	*	*	*	1000	0	0	

S 139  *	*	*	*	*	*	*	*	*	*	*	*	*	*	*	0	*	*	*	*	139
       0	*	*	*	*	*	*	1000	0	0	

G 140  *	*	*	*	*	0	*	*	*	*	*	*	*	*	*	*	*	*	*	*	140
       0	*	*	*	*	*	*	1000	0	0	

L 141  *	*	*	*	*	*	*	*	*	0	*	*	*	*	*	*	*	*	*	*	141
       0	*	*	*	*	*	*	1000	0	0	

Q 142  *	*	*	*	*	*	*	*	*	*	*	*	*	0	*	*	*	*	*	*	142
       0	*	*	*	*	*	*	1000	0	0	

P 143  *	*	*	*	*	*	*	*	*	*	*	*	0	*	*	*	*	*	*	*	143
       0	*	*	*	*	*	*	1000	0	0	

S 144  *	*	*	*	*	*	*	*	*	*	*	*	*	*	*	0	*	*	*	*	144
       0	*	*	*	*	*	*	1000	0	0	

Q 145  *	*	*	*	*	*	*	*	*	*	*	*	*	0	*	*	*	*	*	*	145
       0	*	*	*	*	*	*	1000	0	0	

G 146  *	*	*	*	*	0	*	*	*	*	*	*	*	*	*	*	*	*	*	*	146
       0	*	*	*	*	*	*	1000	0	0	

R 147  *	*	*	*	*	*	*	*	*	*	*	*	*	*	0	*	*	*	*	*	147
       0	*	*	*	*	*	*	1000	0	0	

P 148  *	*	*	*	*	*	*	*	*	*	*	*	0	*	*	*	*	*	*	*	148
       0	*	*	*	*	*	*	1000	0	0	

P 149  *	*	*	*	*	*	*	*	*	*	*	*	0	*	*	*	*	*	*	*	149
       0	*	*	*	*	*	*	1000	0	0	

M 150  *	*	*	*	*	*	*	*	*	*	0	*	*	*	*	*	*	*	*	*	150
       0	*	*	*	*	*	*	1000	0	0	

D 151  *	*	0	*	*	*	*	*	*	*	*	*	*	*	*	*	*	*	*	*	151
       0	*	*	*	*	*	*	1000	0	0	

N 152  *	*	*	*	*	*	*	*	*	*	*	0	*	*	*	*	*	*	*	*	152
       0	*	*	*	*	*	*	1000	0	0	

R 153  *	*	*	*	*	*	*	*	*	*	*	*	*	*	0	*	*	*	*	*	153
       0	*	*	*	*	*	*	1000	0	0	

S 154  *	*	*	*	*	*	*	*	*	*	*	*	*	*	*	0	*	*	*	*	154
       0	*	*	*	*	*	*	1000	0	0	

Y 155  *	*	*	*	*	*	*	*	*	*	*	*	*	*	*	*	*	*	*	0	155
       0	*	*	*	*	*	*	1000	0	0	

N 156  *	*	*	*	*	*	*	*	*	*	*	0	*	*	*	*	*	*	*	*	156
       0	*	*	*	*	*	*	1000	0	0	

E 157  *	*	*	0	*	*	*	*	*	*	*	*	*	*	*	*	*	*	*	*	157
       0	*	*	*	*	*	*	1000	0	0	

K 158  *	*	*	*	*	*	*	*	0	*	*	*	*	*	*	*	*	*	*	*	158
       0	*	*	*	*	*	*	1000	0	0	

I 159  *	*	*	*	*	*	*	0	*	*	*	*	*	*	*	*	*	*	*	*	159
       0	*	*	*	*	*	*	1000	0	0	

H 160  *	*	*	*	*	*	0	*	*	*	*	*	*	*	*	*	*	*	*	*	160
       0	*	*	*	*	*	*	1000	0	0	

E 161  *	*	*	0	*	*	*	*	*	*	*	*	*	*	*	*	*	*	*	*	161
       0	*	*	*	*	*	*	1000	0	0	

S 162  *	*	*	*	*	*	*	*	*	*	*	*	*	*	*	0	*	*	*	*	162
       0	*	*	*	*	*	*	1000	0	0	

G 163  *	*	*	*	*	0	*	*	*	*	*	*	*	*	*	*	*	*	*	*	163
       0	*	*	*	*	*	*	1000	0	0	

D 164  *	*	0	*	*	*	*	*	*	*	*	*	*	*	*	*	*	*	*	*	164
       0	*	*	*	*	*	*	1000	0	0	

S 165  *	*	*	*	*	*	*	*	*	*	*	*	*	*	*	0	*	*	*	*	165
       0	*	*	*	*	*	*	1000	0	0	

A 166  0	*	*	*	*	*	*	*	*	*	*	*	*	*	*	*	*	*	*	*	166
       0	*	*	*	*	*	*	1000	0	0	

A 167  0	*	*	*	*	*	*	*	*	*	*	*	*	*	*	*	*	*	*	*	167
       0	*	*	*	*	*	*	1000	0	0	

H 168  *	*	*	*	*	*	0	*	*	*	*	*	*	*	*	*	*	*	*	*	168
       0	*	*	*	*	*	*	1000	0	0	

S 169  *	*	*	*	*	*	*	*	*	*	*	*	*	*	*	0	*	*	*	*	169
       0	*	*	*	*	*	*	1000	0	0	

P 170  *	*	*	*	*	*	*	*	*	*	*	*	0	*	*	*	*	*	*	*	170
       0	*	*	*	*	*	*	1000	0	0	

L 171  *	*	*	*	*	*	*	*	*	0	*	*	*	*	*	*	*	*	*	*	171
       0	*	*	*	*	*	*	1000	0	0	

T 172  *	*	*	*	*	*	*	*	*	*	*	*	*	*	*	*	0	*	*	*	172
       0	*	*	*	*	*	*	1000	0	0	

Q 173  *	*	*	*	*	*	*	*	*	*	*	*	*	0	*	*	*	*	*	*	173
       0	*	*	*	*	*	*	1000	0	0	

L 174  *	*	*	*	*	*	*	*	*	0	*	*	*	*	*	*	*	*	*	*	174
       0	*	*	*	*	*	*	1000	0	0	

G 175  *	*	*	*	*	0	*	*	*	*	*	*	*	*	*	*	*	*	*	*	175
       0	*	*	*	*	*	*	1000	0	0	

R 176  *	*	*	*	*	*	*	*	*	*	*	*	*	*	0	*	*	*	*	*	176
       0	*	*	*	*	*	*	1000	0	0	

S 177  *	*	*	*	*	*	*	*	*	*	*	*	*	*	*	0	*	*	*	*	177
       0	*	*	*	*	*	*	1000	0	0	

A 178  0	*	*	*	*	*	*	*	*	*	*	*	*	*	*	*	*	*	*	*	178
       0	*	*	*	*	*	*	1000	0	0	

L 179  *	*	*	*	*	*	*	*	*	0	*	*	*	*	*	*	*	*	*	*	179
       0	*	*	*	*	*	*	1000	0	0	

Y 180  *	*	*	*	*	*	*	*	*	*	*	*	*	*	*	*	*	*	*	0	180
       0	*	*	*	*	*	*	1000	0	0	

L 181  *	*	*	*	*	*	*	*	*	0	*	*	*	*	*	*	*	*	*	*	181
       0	*	*	*	*	*	*	1000	0	0	

L 182  *	*	*	*	*	*	*	*	*	0	*	*	*	*	*	*	*	*	*	*	182
       0	*	*	*	*	*	*	1000	0	0	

P 183  *	*	*	*	*	*	*	*	*	*	*	*	0	*	*	*	*	*	*	*	183
       0	*	*	*	*	*	*	1000	0	0	

Y 184  *	*	*	*	*	*	*	*	*	*	*	*	*	*	*	*	*	*	*	0	184
       0	*	*	*	*	*	*	1000	0	0	

K 185  *	*	*	*	*	*	*	*	0	*	*	*	*	*	*	*	*	*	*	*	185
       0	*	*	*	*	*	*	1000	0	0	

P 186  *	*	*	*	*	*	*	*	*	*	*	*	0	*	*	*	*	*	*	*	186
       0	*	*	*	*	*	*	1000	0	0	

K 187  *	*	*	*	*	*	*	*	0	*	*	*	*	*	*	*	*	*	*	*	187
       0	*	*	*	*	*	*	1000	0	0	

P 188  *	*	*	*	*	*	*	*	*	*	*	*	0	*	*	*	*	*	*	*	188
       0	*	*	*	*	*	*	1000	0	0	

Y 189  *	*	*	*	*	*	*	*	*	*	*	*	*	*	*	*	*	*	*	0	189
       0	*	*	*	*	*	*	1000	0	0	

D 190  *	*	0	*	*	*	*	*	*	*	*	*	*	*	*	*	*	*	*	*	190
       0	*	*	*	*	*	*	1000	0	0	

I 191  *	*	*	*	*	*	*	0	*	*	*	*	*	*	*	*	*	*	*	*	191
       0	*	*	*	*	*	*	1000	0	0	

D 192  *	*	0	*	*	*	*	*	*	*	*	*	*	*	*	*	*	*	*	*	192
       0	*	*	*	*	*	*	1000	0	0	

I 193  *	*	*	*	*	*	*	0	*	*	*	*	*	*	*	*	*	*	*	*	193
       0	*	*	*	*	*	*	1000	0	0	

T 194  *	*	*	*	*	*	*	*	*	*	*	*	*	*	*	*	0	*	*	*	194
       0	*	*	*	*	*	*	1000	0	0	

I 195  *	*	*	*	*	*	*	0	*	*	*	*	*	*	*	*	*	*	*	*	195
       0	*	*	*	*	*	*	1000	0	0	

P 196  *	*	*	*	*	*	*	*	*	*	*	*	0	*	*	*	*	*	*	*	196
       0	*	*	*	*	*	*	1000	0	0	

P 197  *	*	*	*	*	*	*	*	*	*	*	*	0	*	*	*	*	*	*	*	197
       0	*	*	*	*	*	*	1000	0	0	

T 198  *	*	*	*	*	*	*	*	*	*	*	*	*	*	*	*	0	*	*	*	198
       0	*	*	*	*	*	*	1000	0	0	

K 199  *	*	*	*	*	*	*	*	0	*	*	*	*	*	*	*	*	*	*	*	199
       0	*	*	*	*	*	*	1000	0	0	

Y 200  *	*	*	*	*	*	*	*	*	*	*	*	*	*	*	*	*	*	*	0	200
       0	*	*	0	*	*	*	1000	0	0	

//
```
