## Supporting Information File 6 for "A novel uncultured marine cyanophage lineage with lysogenic potential linked to a putative marine *Synechococcus* ‘relic’ prophage": seq_128

```
HHsearch 1.5
NAME  KMKONFHK_00129 hypothetical protein
FAM   
FILE  tmpgfPTQd
COM   /opt/appli/virfam/lib/hhsearch/hhmake2 -i /tmp/tmpgfPTQd.a3m -seq 10 -id 90 
DATE  Tue Jan 16 06:32:43 2018
LENG  229 match states, 229 columns in multiple alignment
FILT  179 out of 1510 sequences passed filter (-id 90 -cov 0 -qid 0 -qsc -20.00 -diff 100)
NEFF  8.7 
SEQ
>ss_pred PSIPRED predicted secondary structure
CCCCCHHHHHHHHHHHHCCHHHHHHHHHHHHHCCHHHHCCCCCEEEECCCCCCCCCCEEEECCEEEECCCCCCCCCCHHHHHHHHHHHHCCCCCCHHHHH
HHHCCCCCCCCHHHHHHHHHHCCCEEEEECCCCHHHHHHHHHCCCCEEEEEECCCCCCCCCCCCEEEEEEEECCCEEEEECCCCCCCCCCCCCCCCCCCC
EEEECHHHHHHHHHCCCCCCEEEEEEECC
>ss_conf PSIPRED confidence values
9877677899888643215011258999987315122114534023124445665524640735520145778878849999999999648998989999
9851477864678999999972977887217998999999957896999983377756778887189999873877899738887545556414466866
46707899989861189997899987329
>Consensus
xxxxxxxxxxxxxxxxxxxxxxxxxxxxxxxxxxxxxxxxxxxxxxxxxxxxxxxxxxxlxVPxxxQxxxxxxxxxxCgxasxaMvlxyxgxxxxxxxxx
xxxxxxxxgtxxxxxxxxxxxxgxxxxxxxxxxxxxixxxLxxGxPVIvxvxxxxxxxxxxxxgHxvVvxGydxxxxxvxDPxxxxxxxxxxxxxxxxgx
xxxyxxxxfxxxwxxxgxxxxwxxxxxxx
>KMKONFHK_00129 hypothetical protein
MSQITLEEFKNTFKYYKGIEHQQRAIEELFLNLDADLKESDAEWLKIYRNQILRGRVNPLVVPYQTQLDNKTDPYRECFSSCCAMVAMYYGVVSNDDEYI
SIRREFGDTTLASSHVKALASLGLKGIFIPNATTDDLKRQIDEGVPTPCGWLHHGPSWKPTGGGHYCTVIGYTDTGWRLHDPFGEADLVNGGYCNHDKGE
FQHYSYKNWNPRWIVEGEGSGWMMDIRRA
>gi|86610240|ref|YP_479002.1|(190-412:422) hypothetical protein CYB_2816 [Synechococcus sp. JA-2-3B'a(2-13)]   gi|86558782|gb|ABD03739.1| conserved hypothetical protein [Synechococcus sp. JA-2-3B'a(2-13)]  E=8e-28 s/c=0.57 id=17% cov=88%
------EAFQVRVRLFTQEPGRSAVVDQVAVAISNEPVR--PSRLSPGDPS---RWGKILDLPWCSQMVYPDGGEVWCSPTSLAMVMAYWKRDPRPCEvl
vraavagvYDRVYQGHGNWAFNVAH---AAEQGLSGVVARLESLAQAEAWIAAGVPVVLSYAWGEGELEgapiPRSNGHLAVLVGFARGSGaeqfshgdp
ILHDPAAKTN----------EEVRRTYRREQLESLWLEHSGGTVYLI-----
>gi|256545329|ref|ZP_05472693.1|(45-268:268) conserved hypothetical protein [Anaerococcus vaginalis ATCC 51170]   gi|256399010|gb|EEU12623.1| conserved hypothetical protein [Anaerococcus vaginalis ATCC 51170]  E=2e-15 s/c=0.38 id=17% cov=86%
----DMDELYKNIEKHKDDN---EKINWLYENFDSltdseiYLVGNDIDTCEFVYNlkngivdfeyYPGESVNYGRLTPYFLQWDNRWaynklgnsnIGF
AGCGPTSMAMVLKRLNPNldISPLNIAQDAQSYmgSEGIEWKFFADEANKYGHNIENIEN-DKDAMINALDRGS-LIVSVNK----GYFTLFGHILVIDS
YKNGRFVINDPNSMKNSEKSWSYNS--------IKDQIANIWLVY-------------
>gi|406950780|gb|EKD80959.1|(66-267:424) hypothetical protein ACD_39C02074G0004 [uncultured bacterium]   E=1e-08 s/c=0.32 id=15% cov=86%
------EEVEAAKRHYEQAKKRFE-ISQSTKDGVKAAADKVKDTVEKIFATGgneasAPTAEASKALPGYDNQTISIDGDNYCGQFAMTSVFHGMGIPHD
PQTAYKNTNPAGIFTAPPTIVEYFNMNGVDAVQRHNASISNITAKIDAGLPVVALVNSGG------GTPHWVTIYGYTT------DSSGNITGVKMRDSY
WGTSKGYVMEIAKFKAAWGDP-------------
>gi|386816909|ref|ZP_10104127.1|(133-353:368) ribosomal-protein-alanine acetyltransferase [Thiothrix nivea DSM 5205]   gi|386421485|gb|EIJ35320.1| ribosomal-protein-alanine acetyltransferase [Thiothrix nivea DSM 5205]  E=2e-08 s/c=0.29 id=16% cov=74%
----------------------------------KDYYEDHADALRLQKRILSPTAQTThADVPYYPQHTDF-----TCGPAALMMAMASLNPATAltmN
EELGIWREAttiymmaGHGGCSPVGLALAALRRGFRADIwlsstdtpfidsvrdeekkqvielvhqdflqqlathqapvhYTNITQEDLETALEQGKAPL
VLISTYRFDHKKTP--HWVVVTALDERFIYIHDPY----INETDYRFALDNQYLPISRNDFDKMSQ---------------
>gi|365903354|ref|ZP_09441177.1|(119-276:280) hypothetical protein LmalK3_07472 [Lactobacillus malefermentans KCTC 3548]  E=2e-08 s/c=0.40 id=16% cov=63%
------------------------------------------------------KSYRYLNVPLIAQR--PELPTG-CEITAVTMMLKYAGANVNKTMLA
NQmprsrnpdkgfvgipYSKTGWYIYPKGLMKIVKKYAGSSVNMTGSSFNQIKAKINQ-----GRAVVVWVGGVDGFVNHALTVRGYSSTRVYYNDSWTK
KKTSMTITSLHNHRKKDAYR------------------------
>gi|294055288|ref|YP_003548946.1|(252-447:449) hypothetical protein [Coraliomargarita akajimensis DSM 45221]   gi|293614621|gb|ADE54776.1| hypothetical protein Caka_1757 [Coraliomargarita akajimensis DSM 45221]  E=2e-07 s/c=0.30 id=15% cov=83%
-------DLEVCLRWQRGEFVTLEFLSYREQSSQPQQAAYDPQTFAETIASRVKTSdegYVWIDgIPMISQGDK-----GYCAAATLARILNYYGYPVDM
HEMAELGETSSDrGTHIDEVIRSIRRV-CNSTPFRMRELDEVRRA------EVLSVIERGIPIYWIVPGHARLLIGVQPEGGIVYsDSWGPGHEYKTMSW
TD---------FKNWNRqMWVLEP------------
>gi|407011843|gb|EKE26356.1|(47-257:278) hypothetical protein ACD_4C00313G0003 [uncultured bacterium (gcode 4)]  E=0.0001 s/c=0.24 id=12% cov=81%
------------------------DIKWTI-NLKKDTIDKTNENIKDniwISENNIVDSIIINDIPFAPQAPFWNWWNlmnqEWCEEASIIMAMAWVNDK
KLTLEEVDSEiknisnleiemFWEYSNTSVSDTAKLIEEYYDFKNYNVINDFTkyDMIKSLEKWNLLIIPVYgrdlKNIYYTTPGPVSHMLVVVWYDPak
NEFITNDPWTKNGKWYRYDEDILFGSIWTYPTTEYK-------------------
#
NULL   3706	5728	4211	4064	4839	3729	4763	4308	4069	3323	5509	4640	4464	4937	4285	4423	3815	3783	6325	4665	
HMM    A	C	D	E	F	G	H	I	K	L	M	N	P	Q	R	S	T	V	W	Y	
       M->M	M->I	M->D	I->M	I->I	D->M	D->D	Neff	Neff_I	Neff_D
       0	*	*	0	*	0	*	*	*	*	
M 1    *	*	*	*	*	*	*	1506	*	*	626	*	*	*	*	*	*	*	*	*	1
       0	*	*	*	*	*	*	2241	0	0	

S 2    *	*	*	*	*	*	*	*	2580	*	*	*	*	*	*	264	*	*	*	*	2
       0	*	*	*	*	*	*	3448	0	0	

Q 3    *	*	*	*	*	*	*	*	2847	*	*	*	2993	754	*	*	2813	*	*	*	3
       0	*	*	*	*	*	*	3740	0	0	

I 4    2049	2963	*	*	*	*	*	1848	*	2039	*	*	*	*	*	*	*	3196	*	*	4
       0	*	*	*	*	*	*	3992	0	0	

T 5    3573	*	2019	*	*	*	*	*	*	3565	3695	*	2650	*	*	3614	1907	*	*	*	5
       0	*	*	*	*	*	*	4811	0	0	

L 6    *	*	*	3703	*	*	*	3682	*	1951	3747	*	3732	*	*	*	3971	*	*	1422	6
       0	*	*	*	*	*	*	4929	0	0	

E 7    4538	*	2043	1096	*	*	3301	2785	*	*	*	*	*	*	*	*	*	*	*	*	7
       0	*	*	*	*	*	*	6137	0	0	

E 8    2745	*	2375	2374	*	*	4489	4266	4517	*	*	3414	4171	*	4504	3466	*	*	*	4605	8
       0	*	*	*	*	*	*	6298	0	0	

F 9    *	*	*	*	2861	*	*	2211	*	1776	*	*	*	*	*	*	4473	2771	4499	3075	9
       0	*	*	*	*	*	*	6531	0	0	

K 10   *	*	4557	3294	4499	*	4678	2826	2565	4407	4690	*	*	1934	4611	*	*	4838	*	4693	10
       0	*	*	*	*	*	*	6531	0	0	

N 11   3476	*	2326	*	*	*	*	*	3717	3788	*	2220	*	*	*	3081	4333	2475	*	*	11
       0	*	*	*	*	*	*	6621	0	0	

T 12   2582	4550	4819	*	2685	*	4881	5067	4019	*	*	3287	*	4614	3144	4642	4594	3320	*	4798	12
       0	*	*	*	*	*	*	6937	0	0	

F 13   1730	*	*	*	2275	*	*	5019	3671	2564	*	*	*	*	*	*	*	2229	*	*	13
       52	*	4828	*	*	*	*	7022	0	0	

K 14   4868	*	5076	3455	*	*	*	4965	2622	5014	*	3476	*	4049	2170	2649	4175	4955	*	*	14
       91	4896	5177	0	*	0	*	7242	1024	1077	

Y 15   *	*	*	5105	4705	*	2590	4964	4001	2698	*	*	*	5245	*	*	5080	4048	4769	1455	15
       0	*	*	*	*	0	*	7282	0	1036	

Y 16   5119	*	5237	*	3104	4076	3329	5059	*	3618	*	5121	3920	4950	*	*	*	*	*	1214	16
       122	5268	4176	1585	585	*	*	7428	1033	0	

K 17   3687	*	4258	3237	4065	4526	5277	*	2502	4446	*	4260	*	5362	4244	4253	2988	3618	*	5422	17
       113	5462	4256	1000	1000	*	0	7588	1066	1201	

G 18   3718	*	2306	3718	*	2680	*	5248	*	*	*	2687	5144	2647	5106	3868	*	*	*	5466	18
       0	*	*	*	*	2337	318	7593	0	1525	

I 19   3272	5440	3053	1731	5258	5331	5498	5205	*	3320	*	4278	*	4548	4452	*	3168	*	*	*	19
       36	*	5350	*	*	1158	857	7632	0	1406	

E 20   3127	*	4538	2726	4428	*	*	*	3339	5427	*	3418	1584	5460	*	*	5136	4491	*	*	20
       30	*	5625	*	*	1406	683	7835	0	1354	

H 21   3535	*	5540	*	5535	2688	3412	4375	2839	*	*	3239	5414	5127	4625	*	5424	3775	4485	3411	21
       41	5166	*	1000	1000	*	0	7861	1022	1316	

Q 22   4393	*	4615	2390	*	*	*	5426	2487	5325	*	*	*	2060	2665	4223	5308	5801	*	*	22
       96	5485	4579	2807	222	*	0	7861	1000	1316	

Q 23   4345	*	3880	3527	3738	4438	*	5553	3437	3377	4633	*	*	2652	*	4443	2626	4707	5681	*	23
       36	5352	*	1585	585	1021	980	7910	1012	1513	

R 24   1923	*	5661	1702	*	*	*	5654	3632	*	*	5446	3272	3701	3620	*	*	*	*	5382	24
       62	*	4569	*	*	1404	685	8064	0	1218	

A 25   2124	*	3385	4612	5455	*	*	4570	3157	4674	5900	*	4101	*	4611	3269	4136	3907	*	3745	25
       0	*	*	*	*	0	*	8090	0	1382	

I 26   *	*	5653	5621	4294	*	*	2031	4032	2685	5553	4890	*	5729	*	*	3600	2263	5731	3966	26
       0	*	*	*	*	*	*	8280	0	0	

E 27   5687	*	2993	2577	*	5032	*	6002	2648	4388	*	4410	4316	3870	3246	3732	4724	5977	5865	5896	27
       28	*	5711	*	*	*	*	8280	0	0	

E 28   5792	*	4961	2847	*	*	*	6162	2827	3946	6094	4934	4859	2040	4748	4736	4853	*	3859	3508	28
       0	*	*	*	*	*	0	8236	0	1045	

L 29   3786	*	*	3775	*	*	*	3062	4206	1693	5764	4321	5670	4217	5617	3848	4718	3939	*	4777	29
       77	4902	5757	1979	422	*	0	8253	1130	1045	

F 30   2872	*	4902	2696	3374	5018	*	3046	4860	5737	6148	3870	6130	3128	*	5842	4626	3477	*	6038	30
       55	5910	5605	1585	585	*	0	8272	1000	1182	

L 31   2633	*	4256	2956	*	4216	*	4887	3581	3359	*	6036	*	3929	3194	3965	3894	3890	*	*	31
       21	*	6087	*	*	653	1458	8342	0	1279	

N 32   3327	*	4273	2765	*	4363	5819	*	6056	5822	*	2937	5868	4169	3723	1980	5826	4257	*	*	32
       88	4942	5220	1383	697	1403	685	8427	1230	1125	

L 33   *	*	5963	4567	3982	5632	6175	4303	4203	1636	*	5054	6242	5000	*	3433	3157	4039	*	3687	33
       65	6099	5089	1585	585	366	2157	8477	1000	1286	

D 34   3178	6189	3305	5948	*	5852	*	*	3592	3972	5879	4402	2424	3456	2743	4958	4302	5615	*	*	34
       35	5388	*	1344	722	655	1454	8518	1120	1215	

A 35   2693	*	5955	3748	5953	5244	*	6019	2504	4491	*	5089	2795	2954	6046	3859	4556	5944	5019	*	35
       61	5143	6241	1979	422	*	0	8564	1176	1019	

D 36   4023	*	2599	2742	6179	*	4273	4522	4454	*	6006	4442	4086	4028	4533	4465	3266	6231	*	3612	36
       21	*	6113	*	*	*	0	8562	0	1125	

L 37   4435	*	5962	3448	5997	4069	*	4057	4988	1977	*	*	4526	3747	5286	4425	3787	4526	*	3068	37
       86	*	4118	*	*	*	0	8547	0	1217	

K 38   3027	6093	5902	4470	6152	*	*	3635	3230	2386	*	*	*	*	4089	3418	3949	2528	*	5798	38
       59	5203	6254	1499	630	2830	219	8514	1120	1598	

E 39   3236	*	2851	2903	*	5187	*	*	4503	*	*	2940	4553	3120	3080	3242	5286	6331	*	*	39
       103	4668	5078	2268	336	1700	531	8578	1285	1598	

S 40   4081	*	3085	2746	5982	3602	5989	4094	3004	5417	*	3867	4512	6010	5063	3028	5111	5170	*	5928	40
       49	4913	*	1585	585	803	1228	8551	1109	1583	

D 41   *	*	2655	4679	4225	5429	3917	6350	6233	4680	6127	2953	4626	5192	6594	3688	3268	3379	*	3387	41
       52	5451	6355	1883	456	1425	672	8625	1171	1200	

A 42   2867	*	*	*	*	3093	5265	4037	4532	5125	*	4298	1924	4273	4600	3238	5356	4800	*	6233	42
       18	*	6317	*	*	602	1552	8663	0	1176	

E 43   5297	*	3002	1634	*	*	6398	*	3659	6211	*	6352	3576	3882	6142	3713	4355	6343	*	3219	43
       108	4754	4824	2334	319	*	0	8689	1177	1101	

W 44   2990	6233	6544	5919	3383	4717	6032	4447	5422	6345	*	4524	5164	5217	4611	3549	3033	3379	3189	4309	44
       72	6621	4703	3170	170	*	0	8629	1088	1375	

L 45   4575	4266	4814	6458	2803	*	*	2475	6490	3369	4847	5557	4563	5306	4717	5523	4785	2796	6077	4330	45
       51	4843	*	911	1094	1427	671	8624	1173	1639	

K 46   4856	*	5473	2553	6642	4230	*	4600	2768	4818	*	4078	3587	3621	3802	3910	3969	4782	6374	6441	46
       36	6337	6324	2807	222	2195	355	8739	1011	1373	

I 47   3110	*	3248	5464	4972	6473	*	2811	5171	3123	*	5452	4569	*	3685	3755	4161	3469	*	3941	47
       35	5391	*	1585	585	311	2367	8778	1123	1370	

Y 48   4238	*	3881	4208	4428	4015	5780	3738	*	3677	5085	5766	*	3365	4607	4301	3738	3381	4267	3543	48
       16	6484	*	2000	415	*	0	8872	1000	1000	

R 49   5113	*	3957	4740	4588	3379	4266	5423	3152	6729	*	4479	3122	*	3340	2839	3560	5820	*	4896	49
       75	6795	4589	0	*	*	0	8941	1000	1000	

N 50   3562	*	3093	3713	*	4794	6822	5801	3812	3917	*	3511	2864	5055	4238	3088	3936	5642	*	6561	50
       81	5745	4806	2535	273	2397	304	8895	1152	1378	

Q 51   4576	*	5474	3151	6539	5070	*	4383	3655	4377	6298	4424	2719	3832	5161	2823	3612	6551	*	3968	51
       15	*	6606	*	*	1869	462	8893	0	1713	

I 52   4279	*	4175	3552	*	3304	5134	2535	6944	4527	4060	4292	3383	4683	4176	4731	4350	4748	*	5105	52
       31	6405	6697	2322	322	1142	871	8922	1033	1603	

L 53   3698	*	5052	3815	6491	4684	5363	3293	4039	2989	*	5840	3187	3672	4726	4343	3280	4463	*	5836	53
       0	*	*	*	*	*	0	8920	0	1407	

R 54   4092	*	4322	3661	5805	3626	5641	4562	3056	4340	*	4456	2500	5314	5590	3809	3885	4830	5754	5611	54
       29	5654	*	1281	765	2204	353	8880	1186	1407	

G 55   4434	*	4020	4339	5945	3358	4930	4247	5031	3892	3834	4906	3035	5521	4500	3370	3750	6859	*	3747	55
       44	6146	5971	4603	61	*	0	8958	1149	1300	

R 56   3657	*	3577	4678	5654	3874	5782	5314	2916	4512	*	5162	3928	4219	3729	2596	4574	4821	6016	6773	56
       51	5748	5957	2742	234	1579	588	8941	1141	1477	

V 57   5950	*	4595	3320	4743	4102	4874	4092	3391	*	*	4231	3484	4576	3752	3417	4236	3583	4636	5079	57
       40	6920	5731	0	*	3140	174	8971	1077	1482	

N 58   4301	*	5266	5230	7063	4710	4839	3312	3707	4593	5368	3998	*	3871	3495	4729	2975	2804	*	4461	58
       23	*	5984	*	*	*	0	8935	0	1631	

P 59   5930	5909	4639	5490	4608	5511	*	2943	3580	3666	5447	4853	3998	3872	3856	3821	3689	3803	5844	4200	59
       52	*	4814	*	*	2190	357	8909	0	1801	

L 60   4875	*	6866	5527	6894	6820	6914	3369	4901	984	4405	5890	6693	5433	4035	6768	6111	3765	6711	6702	60
       43	6983	5522	2807	222	1056	947	8901	1012	1942	

V 61   3772	*	2065	5077	*	4106	*	*	4322	6085	*	2717	2535	4946	5217	3533	5786	4686	6940	*	61
       23	5973	*	1872	460	3050	186	8970	1172	1705	

V 62   5103	*	*	6819	5263	*	*	2590	*	3509	6748	*	*	*	6800	*	4295	821	*	4412	62
       45	7403	5326	2585	263	935	1068	8910	1011	1612	

P 63   6307	*	6943	5865	*	6995	*	5111	4448	*	*	7124	376	*	6635	5170	5585	4865	*	6863	63
       107	4738	4874	2183	359	493	1789	8888	1442	1529	

Y 64   5343	7272	5922	5464	2500	4738	4637	4465	5485	3038	7021	7213	4551	7092	4923	5633	*	4810	5260	1706	64
       0	*	*	*	*	2300	328	8896	0	1588	

Q 65   6208	5549	6471	6227	2540	*	6133	2458	6346	3867	5542	6678	*	4622	5135	6094	4930	3894	*	1855	65
       32	7113	6086	1000	1000	2165	364	8910	1000	1453	

T 66   5551	*	4675	7163	7463	6309	4339	4993	4923	4280	5181	3202	3544	4505	4014	1940	3879	4304	*	4579	66
       19	*	6285	*	*	1398	689	8998	0	1493	

Q 67   *	*	*	6322	*	7142	*	*	6147	6887	*	6018	7064	181	6572	6438	*	7144	6689	6148	67
       146	6230	3587	1000	1000	2555	269	8992	1117	1436	

L 68   4468	6875	5036	3366	4646	3430	5510	5220	3554	3003	4305	4556	7143	4770	3500	7265	3376	5098	4503	5257	68
       113	6224	4017	1000	1000	2506	279	8983	1091	2374	

D 69   5313	*	1396	4579	5899	5375	7098	5215	5537	5514	*	3428	4183	3899	7073	5432	2832	4886	*	6084	69
       119	4348	5058	2963	198	2484	284	8930	1548	2749	

N 70   4407	*	3676	4155	4086	4602	4688	5395	4603	5919	*	2437	2756	6303	6980	2886	5071	*	*	3647	70
       146	5985	3633	2621	256	2761	230	8976	1110	2822	

K 71   2921	*	5959	4558	4243	4913	7023	*	4369	6286	6856	5989	2897	4708	3176	5941	5230	4408	4149	2318	71
       320	5973	2449	2225	347	3767	110	8941	1108	3379	

T 72   *	*	5409	4413	3675	5304	6635	4926	6173	5459	5842	4100	4204	3340	4564	5237	3164	6504	2168	3270	72
       290	2871	4458	3387	145	2851	215	8735	2474	4718	

D 73   3869	5916	4137	5192	4757	3618	6586	3480	5899	3918	4443	3355	5386	3259	5474	5814	3928	6589	3391	4456	73
       85	5485	4850	3332	151	4887	50	8818	1325	4566	

P 74   3551	*	5258	5992	*	2018	5946	*	4223	5638	*	6729	2189	4049	5352	4140	4843	6884	4267	3825	74
       77	5189	5357	2404	302	2560	268	8877	1176	4695	

Y 75   3861	*	3992	3670	4577	4494	4105	6035	5219	5798	*	3275	5056	4236	6894	3976	3056	4869	4764	2882	75
       85	5064	5210	2319	323	2148	369	8834	1175	4363	

R 76   4111	5819	5160	4204	5472	2389	6859	5766	*	6624	5147	2698	6858	4426	3573	2501	4923	5121	6798	5456	76
       240	4146	3368	2325	321	607	1542	9036	1621	3910	

E 77   4401	6859	3878	4508	*	1988	7004	5261	*	5006	4997	4158	*	5694	*	3435	2745	*	3016	4537	77
       57	4955	7196	3027	189	113	3731	9227	1319	3082	

C 78   *	13	6855	*	*	*	*	*	*	*	*	*	*	*	*	*	*	*	*	*	78
       0	*	*	*	*	*	0	9258	0	1225	

F 79   3116	7137	*	3048	5158	1208	*	*	*	5654	*	5111	*	7093	*	3910	5809	4557	3417	5705	79
       21	6119	*	3239	161	1798	489	9269	1155	1225	

S 80   2921	*	4701	4640	6651	5048	6214	3657	*	3747	5068	7231	1364	6300	*	4070	7401	3814	*	7015	80
       0	*	*	*	*	1316	741	9275	0	1134	

S 81   1243	5514	*	*	4853	*	*	6483	*	*	6239	6287	*	*	*	4142	1600	3959	*	4922	81
       0	*	*	*	*	*	0	9275	0	1042	

C 82   2304	2752	*	*	*	6179	*	7166	*	*	*	*	*	*	*	1041	3203	4899	*	*	82
       9	*	7410	*	*	*	0	9274	0	1042	

C 83   2798	5893	*	*	6218	4802	*	3306	*	1709	4095	6164	*	6000	*	4356	4285	2403	*	7438	83
       0	*	*	*	*	*	0	9270	0	1116	

A 84   1280	7206	7180	5006	7469	7287	6387	5782	4430	4231	5246	5656	*	4716	4639	2714	3702	4824	*	6321	84
       17	*	6413	*	*	*	0	9257	0	1116	

M 85   5420	*	7094	5940	7074	*	*	4773	*	7510	462	5362	*	6492	6408	3908	4551	6712	*	6446	85
       0	*	*	*	*	1078	926	9245	0	1303	

V 86   2590	5812	*	7629	7240	6048	*	2138	*	2952	5216	7225	*	*	*	5598	5728	1503	*	7151	86
       8	*	7441	*	*	623	1511	9257	0	1116	

A 87   4574	7000	5889	5445	4213	*	*	3552	7169	1116	3361	7759	*	7379	6370	3978	6791	3791	7170	5000	87
       7	7634	*	0	*	1527	615	9268	1000	1118	

M 88   2956	7185	3926	4626	*	3819	4490	7014	3280	4560	5824	2943	*	5154	2979	2876	5948	6063	*	5672	88
       37	5781	7176	0	*	0	*	9271	1250	1045	

Y 89   4340	7588	6395	4979	3324	5182	5332	6452	5723	6700	6154	*	*	5661	5745	4163	4841	6505	3969	1024	89
       109	3776	*	2304	326	*	0	9260	1880	1000	

Y 90   6127	*	7448	*	2736	*	4059	5446	4316	2184	5171	5747	7165	5927	6309	6267	*	5836	3281	1938	90
       137	3469	*	2040	402	0	*	9283	2313	1000	

G 91   5060	*	3729	6248	7193	726	5903	*	4103	7175	*	3833	*	6464	6041	6281	3773	*	*	7539	91
       95	3968	*	2060	396	*	*	9288	1969	0	

V 92   5945	*	5547	3773	6182	3609	6057	2895	2746	4424	6805	5396	4806	4714	3367	5251	4969	3210	6358	3910	92
       59	4639	*	1976	423	*	*	9288	1501	0	

V 93   4144	*	2950	3926	6970	4780	6214	6508	3364	5960	6400	3212	4032	5226	4148	3652	2866	4257	6539	5482	93
       59	4637	*	1618	569	*	*	9288	1753	0	

S 94   5911	7388	5516	4592	5496	6514	5801	2980	3485	3573	7537	4848	3819	6088	5105	3634	2874	2520	*	5882	94
       30	5603	*	2580	264	*	*	9288	1253	0	

N 95   4403	*	2869	*	6566	4428	6531	4540	5394	4491	7197	3190	2948	7633	4671	2634	2857	4792	*	6461	95
       64	4525	*	3087	181	*	*	9288	1550	0	

D 96   4230	6094	2713	2951	*	5891	6581	4328	4291	5303	5175	6422	2493	3050	5819	5163	4112	4665	7387	6621	96
       73	4523	7396	2743	233	*	*	9288	1511	0	

D 97   3725	5129	2280	3037	*	4807	5833	4508	4449	4446	4364	3773	6189	3892	5072	4165	4701	5721	5815	5985	97
       23	5952	*	3048	186	*	0	9281	1242	1000	

E 98   3912	7266	3272	2106	5508	5451	5889	4206	5774	3521	7468	5060	4700	3889	4367	5286	3390	5131	*	5045	98
       43	5103	*	3765	110	0	*	9281	1324	1000	

Y 99   3472	7388	6559	4213	4458	7814	*	3268	6885	2076	4166	5758	5130	6191	6398	4870	5086	3125	7531	2966	99
       41	5149	*	2764	230	*	*	9289	1311	0	

I 100  2149	6495	4124	4662	7742	4511	*	4352	4329	3213	6575	3851	7677	5479	3562	5217	5805	3783	7754	3356	100
       59	4826	7745	2984	195	*	*	9289	1501	0	

S 101  2695	7738	3806	2907	5549	*	4572	4832	3153	5406	7262	4013	5038	3473	3653	4164	5788	5004	5496	7401	101
       44	5067	*	2038	403	0	*	9289	1275	1079	

I 102  3237	6971	5192	4661	4249	7062	6368	3980	3248	3677	4479	5542	*	4591	3820	4948	4099	3333	3763	4110	102
       20	6218	*	2537	273	*	*	9289	1185	0	

R 103  2963	4517	6513	4015	5463	3670	7563	4561	6448	2965	4144	3598	4853	4850	4475	4420	5719	4157	7450	3539	103
       124	3801	6561	2821	220	*	*	9289	2081	0	

R 104  6361	*	3037	4481	3768	3418	5989	4721	3334	4613	6420	3206	5593	5544	3434	3774	4002	5749	5727	4927	104
       65	4693	7500	2894	208	*	0	9284	1522	1071	

E 105  4388	5944	3483	3389	7050	3557	7515	5914	3671	5301	5380	4489	3303	5046	4720	4152	3382	5596	4820	3534	105
       55	4747	*	1908	447	869	1144	9277	1527	1207	

F 106  3752	5263	4787	4935	3985	4174	4254	6393	4426	3671	5086	3291	4271	7052	5458	3189	4573	4242	7612	3327	106
       79	4227	*	3271	158	*	0	9282	1852	1042	

G 107  4046	*	5269	3519	5383	1736	7189	6314	4400	5464	7352	4677	4173	7615	4031	3859	4673	7312	6527	3054	107
       181	3273	6096	2222	348	*	0	9282	2751	1042	

D 108  4693	6229	2560	3879	6088	2821	7608	5904	4357	4812	5934	3202	*	3625	4551	3252	5877	5667	5792	4660	108
       110	3884	7546	2038	403	0	*	9261	2062	1214	

T 109  6191	6440	7046	5735	6142	1191	*	*	6958	4433	*	4004	4457	6464	4147	4314	3697	7070	4013	3848	109
       34	6061	6877	3116	177	*	0	9286	1180	1021	

T 110  3015	5639	4364	7593	5633	4361	7896	3255	*	5179	6374	5664	7057	5838	6397	3500	1487	4003	7030	6229	110
       74	4736	6340	2403	302	0	*	9266	1384	1142	

L 111  4937	*	3887	4302	4150	5217	7342	6521	5356	3367	5164	3309	5708	5579	5165	2739	3455	4819	5324	2949	111
       39	5236	*	1947	433	1014	986	9277	1407	1070	

A 112  3295	*	4244	5419	5784	4589	3830	4163	6261	4288	4965	4294	2461	4877	5820	4043	4998	4760	3418	4917	112
       26	5790	*	2542	272	*	0	9282	1188	1000	

S 113  3803	*	3650	3384	5770	3273	6488	7306	4310	4050	7519	4544	3778	4292	4976	3213	4101	4863	4506	4203	113
       47	5875	6054	2685	244	*	0	9282	1165	1000	

S 114  3803	*	2463	3569	4911	2800	5262	4015	5662	4745	6463	3607	4393	4501	5625	4476	4684	4905	7214	6436	114
       22	6033	*	3368	147	*	0	9252	1135	1190	

H 115  4795	*	5669	5834	3263	5624	4956	2324	7150	2183	3444	4982	5833	4908	*	4853	4337	4192	*	5051	115
       14	7953	7548	0	*	0	*	9252	1019	1190	

V 116  2785	*	5522	5701	6502	7529	7663	2576	4574	3664	7536	4816	3668	5135	4786	4739	3512	2591	6501	5821	116
       46	4983	*	3049	186	*	0	9287	1315	1016	

K 117  3116	7635	3549	3474	*	5231	5719	6375	3122	4365	5851	3664	4749	4151	3009	4093	4294	7134	6461	4603	117
       18	6335	*	1781	496	*	0	9287	1066	1016	

A 118  2276	6418	4964	4563	3774	3690	6347	3758	4975	2834	*	6016	7923	7462	7345	4639	4215	3675	4690	4149	118
       17	7625	7180	3000	193	0	*	9287	1000	1016	

L 119  1814	7277	7260	7397	3413	6109	*	3655	6728	1938	4463	6446	7449	6145	*	7194	5154	3947	6796	4235	119
       54	5047	7252	3244	161	*	0	9279	1325	1039	

A 120  3465	*	4749	2633	7692	4098	5955	5749	2655	7436	7339	2890	6216	3525	3139	3543	6960	*	*	*	120
       32	6408	6623	2612	258	658	1450	9277	1068	1117	

S 121  3438	6574	5551	3237	7510	3924	3488	6532	2490	6254	7438	4153	*	3884	3692	3103	5477	6942	*	4227	121
       41	6014	6314	1601	577	0	*	9290	1125	1167	

L 122  5476	*	7207	6415	2920	5976	4459	4742	4804	2756	5516	4870	*	7549	4441	6621	5941	4664	4254	1650	122
       134	3838	5758	1643	557	0	*	9279	1931	1091	

G 123  4667	*	5414	5387	6606	742	6295	*	5166	5397	7571	3701	*	5485	6280	4144	5135	7228	5923	6030	123
       84	4427	6658	2172	362	0	*	9269	1549	1201	

L 124  6460	6030	6377	6467	2372	4523	5785	4775	7395	2142	5188	4676	*	7384	4744	6604	6277	2772	5208	3061	124
       43	5882	6368	3144	173	0	*	9293	1173	1045	

K 125  4402	*	3887	3432	7204	6065	5458	6756	2573	5172	7524	3139	4901	3199	3145	4627	3503	5396	*	5949	125
       32	6440	6553	935	1068	1176	843	9280	1062	1063	

G 126  1774	5114	4560	6515	7387	4368	4505	4748	5251	4733	*	4561	7519	5444	*	3276	3835	2801	7334	4957	126
       83	5091	5244	1386	696	505	1759	9285	1378	1195	

I 127  5866	*	4497	2903	5082	6438	4431	5139	3222	6627	7697	3615	5833	4038	3334	3421	3232	4677	5641	4354	127
       102	4830	4922	2974	196	267	2566	9291	1575	1456	

F 128  3526	*	4963	4247	2824	3215	5038	3970	*	4469	7385	4091	5236	6217	5722	4436	7635	3202	4409	3190	128
       87	4485	6199	2180	360	790	1246	9294	1516	1618	

I 129  4603	7292	4297	5043	3851	4863	4965	3789	4054	3402	6348	4188	4948	4317	4043	3307	3505	3778	*	4795	129
       117	5429	4189	2299	328	273	2535	9290	1303	1470	

P 130  5661	*	5486	3302	6995	5051	6379	6181	4475	3897	7301	3904	3989	4256	3926	3500	2629	3728	5434	3686	130
       110	4749	4789	3727	113	447	1909	9269	1395	1979	

N 131  3384	7453	3611	4631	6068	2686	5572	4105	3745	4944	7247	2540	*	5350	5525	3672	3945	5481	7213	5474	131
       76	5847	4871	1741	513	762	1285	9242	1135	1978	

A 132  2942	7344	5414	4964	4534	2534	4959	6518	5473	3868	5808	3452	5016	6969	4046	3874	4856	3645	6125	4246	132
       83	4489	6459	1368	707	637	1486	9259	1513	1997	

T 133  5617	*	2402	5590	*	5822	*	5292	3917	4609	7229	3479	6695	6464	7218	1910	2214	6190	*	*	133
       83	4156	*	3174	169	2184	359	9280	1675	1492	

T 134  5000	*	*	5155	2714	*	7246	2661	4854	2464	6236	7045	4663	6287	5905	5787	4344	3758	2963	4367	134
       45	5224	8004	3470	136	838	1182	9278	1292	1366	

D 135  2904	*	2463	2732	7470	5453	*	7044	5247	*	7403	3295	5020	3697	5818	2802	3951	7258	*	5366	135
       41	5166	*	2100	383	607	1542	9288	1309	1240	

D 136  3850	7214	1993	3800	7179	4036	6801	6541	4025	4428	6038	4328	*	3097	4593	4537	3469	6029	5144	7605	136
       41	5170	*	2107	381	0	*	9283	1308	1021	

L 137  4463	*	*	*	5503	*	*	1537	*	1536	4910	*	*	*	*	*	6200	2529	*	5444	137
       22	6075	*	3594	125	*	*	9289	1164	0	

K 138  4025	6560	4907	3241	6416	*	6285	4108	1784	4152	5850	5581	7150	3962	3436	7559	4448	3851	7395	4989	138
       13	8045	7629	2000	415	*	*	9289	1000	0	

R 139  2856	*	3246	3404	7254	6175	6705	*	3089	6353	*	3654	6956	3026	3510	3149	4667	6679	*	4562	139
       32	5496	*	3934	98	*	0	9287	1229	1000	

Q 140  2632	6841	6284	2645	4100	*	4480	5312	4497	3138	7039	5097	*	3104	5441	4048	5163	6560	5094	3907	140
       41	7046	5631	2807	222	*	0	9287	1000	1000	

I 141  5952	*	6867	*	6053	*	*	1594	*	996	6622	*	*	6618	*	7402	5428	3677	*	*	141
       27	7203	6446	0	*	2781	227	9279	1001	1326	

D 142  2685	7184	2284	3775	*	*	*	6653	2520	7446	*	3039	*	4164	3936	3657	5422	7645	7228	6378	142
       42	5737	6637	1245	791	3342	150	9271	1148	1609	

E 143  2147	*	4898	3254	*	5741	4976	7616	3081	4992	5888	3159	*	2790	4313	4046	4996	6729	*	7457	143
       19	7301	7174	2000	415	2500	281	9274	1000	1690	

G 144  7576	7166	4250	*	7383	610	7055	*	4095	*	*	3101	*	6846	5611	5187	6762	*	6206	6365	144
       18	7455	7223	0	*	586	1583	9263	1005	1631	

V 145  *	6119	6213	6425	5890	4459	3057	3331	2988	4229	5701	3053	*	4583	2787	6576	4833	4778	*	3459	145
       29	*	5662	*	*	770	1274	9278	0	1263	

P 146  5119	*	6934	*	6150	7011	*	4545	6101	3862	7387	*	408	*	7361	*	7329	4539	*	*	146
       24	7565	6454	0	*	247	2669	9283	1000	1457	

T 147  4275	4778	*	7331	4195	6787	*	2700	*	3461	6493	*	6829	*	*	*	4978	917	6803	7167	147
       41	7849	5386	0	*	*	0	9264	1000	1203	

P 148  5863	*	*	7026	5991	5573	*	960	7241	3106	4640	*	6345	*	*	7172	7167	2435	4514	7216	148
       69	6188	4920	3059	184	*	0	9235	1084	1557	

C 149  2377	4030	*	*	5464	7745	*	2799	*	2930	5677	*	*	*	*	6067	5363	1419	7525	7369	149
       118	4958	4432	2940	201	3943	97	9234	1396	2111	

G 150  2968	5339	7404	4916	4778	3234	3743	5423	5685	3880	*	3260	4483	6521	4578	2820	4489	6410	4440	4853	150
       193	4746	3507	3623	122	2940	201	9207	1457	2622	

W 151  5571	6475	*	7376	5385	5651	7111	2508	*	3383	4530	7061	6997	5264	5966	7178	5201	1762	2746	4046	151
       260	4304	3132	2711	239	4015	92	9145	1464	3550	

L 152  4212	*	4783	6685	4914	5956	4476	5129	3271	3580	4902	2753	*	3691	3480	4291	4721	4508	5895	3453	152
       134	4971	4142	3207	165	2686	244	9159	1227	4704	

H 153  4574	*	4483	4818	3922	3650	3189	3961	4246	4530	5610	3927	5419	6905	5405	3573	3867	4789	4698	3418	153
       58	6887	5007	4807	52	4307	75	9151	1000	4749	

H 154  4556	*	4653	3994	6847	3538	5175	6035	3621	5098	4631	2916	3532	4742	3155	3653	4599	*	4728	4667	154
       83	6264	4535	2450	292	3638	121	9125	1045	4828	

G 155  4649	5856	3761	5583	5323	1800	*	4915	3246	4389	5087	3625	4600	5161	5523	5619	3316	*	6696	5781	155
       144	5091	3929	3035	188	1962	428	9138	1234	4903	

P 156  4996	*	3900	4274	4382	3150	4817	4596	5590	3603	7036	5174	3299	3859	3500	4422	4204	5541	6913	3563	156
       107	6055	4151	550	1658	3741	112	9062	1102	4660	

S 157  4291	6025	4081	3769	4048	4146	6969	3910	4025	3615	*	3800	3593	4982	6028	3886	3711	4716	5280	4127	157
       99	6774	4127	1000	1000	1745	511	9008	1011	4860	

W 158  4656	7191	4471	3999	5069	2000	5349	4866	4482	3609	6159	4233	3635	6007	5942	4819	4268	4573	4820	4784	158
       93	5966	4426	2663	248	3304	154	9032	1068	4319	

K 159  4467	*	3123	4872	7068	4212	6199	5192	3250	4844	6875	3556	5785	5232	4678	3700	4411	5992	3098	2946	159
       94	5996	4395	2285	331	3005	192	8968	1101	4512	

P 160  5129	*	5005	4851	2260	3194	5769	5404	5976	4800	6509	5947	2415	5860	5529	3634	4276	4249	4688	5897	160
       35	6728	6118	2585	263	4727	56	8939	1000	4475	

T 161  4042	*	4883	4628	6813	3515	6946	4257	6829	5062	6131	3898	4164	5426	5708	3000	1728	5988	*	4404	161
       63	5925	5252	0	*	1359	713	8970	1060	4460	

G 162  4657	6519	3757	4295	5356	2250	7238	*	4017	4183	*	3659	4225	4684	5093	3157	4248	5363	5746	4110	162
       97	4782	5126	2283	332	2148	369	9081	1317	3488	

G 163  3875	6047	4749	6185	4610	2096	*	3847	5271	5574	5232	4284	4589	4815	5770	2856	4565	3948	5986	4634	163
       61	4595	*	2890	209	2323	322	9070	1478	3251	

G 164  3604	*	4483	4813	*	829	7028	*	7116	5690	7370	3853	5212	6328	7474	4172	6051	7350	7367	4740	164
       112	3741	*	2370	310	77	4262	9124	1820	2836	

H 165  *	*	*	*	*	*	0	*	*	*	*	*	*	*	*	*	*	*	*	*	165
       9	*	7345	*	*	0	*	9297	0	1017	

Y 166  2983	4893	*	*	2241	*	*	3886	*	4035	4390	7381	*	7188	7214	4338	6669	3216	3287	2616	166
       0	*	*	*	*	0	*	9284	0	1000	

C 167  4638	6716	*	6493	5543	6305	6411	2290	6155	3191	3703	7217	*	5969	4151	4984	5231	1551	7801	7493	167
       0	*	*	*	*	*	*	9289	0	0	

T 168  4522	7189	*	*	*	*	*	4606	*	2470	6281	*	6471	7101	6960	*	3029	821	*	*	168
       0	*	*	*	*	*	*	9289	0	0	

V 169  3989	5124	*	*	6308	5420	*	1977	*	1724	7255	*	*	*	*	*	6759	1781	*	6843	169
       16	6538	*	1000	1000	*	*	9289	1126	0	

I 170  6503	7499	5263	5189	5217	7354	5152	3198	3750	6119	6461	7414	*	6162	3129	5329	2820	2013	6552	3311	170
       19	6240	*	1585	585	*	*	9289	1107	0	

G 171  4586	*	5806	5497	*	274	7450	*	5690	7382	*	6966	7863	5876	7478	6271	*	7451	7216	*	171
       16	6502	*	2138	372	*	*	9289	1065	0	

Y 172  6261	7295	6347	*	3965	7422	7224	2793	5314	6403	4942	6436	*	*	5249	*	7255	3451	6357	916	172
       117	3684	*	2110	380	*	*	9289	2028	0	

T 173  5192	*	1290	3457	*	5882	5667	7296	4542	5976	*	2742	*	5867	6080	3987	3142	7170	*	7369	173
       105	3978	7258	1802	488	*	*	9289	1858	0	

D 174  4650	7025	2045	2569	*	3351	*	*	4172	6092	7647	3419	3969	4251	4356	4265	4268	*	*	7371	174
       154	3387	7451	1266	775	*	0	9284	2322	1000	

T 175  5925	*	2220	3342	*	2975	*	*	3249	7354	7382	2821	*	4712	3749	3963	3765	6391	*	5487	175
       63	5027	6372	2112	379	*	0	9277	1393	1120	

G 176  5250	*	*	4521	6213	1951	4071	6872	3087	5824	5845	4024	7530	4256	5403	3165	3546	7541	*	3444	176
       258	2657	7538	1406	683	*	0	9269	3332	1308	

W 177  5882	*	7620	*	2398	4857	*	2859	*	2881	6089	7023	*	7542	7324	*	5166	1999	4288	3098	177
       17	6446	*	2622	256	*	0	9271	1115	1382	

R 178  6408	*	7457	5940	4337	*	5030	2033	6388	2714	*	*	*	6492	5053	5351	3865	3830	4674	2097	178
       60	4822	7540	736	1324	2652	250	9271	1409	1382	

L 179  5098	4932	*	*	3686	*	*	2061	*	3193	4866	*	*	7465	*	6958	3974	1573	*	3972	179
       23	6635	7527	641	1479	2750	232	9272	1024	1377	

H 180  3565	7390	5456	6088	6253	5257	2477	4719	5613	5599	4307	1748	*	4665	5185	4556	6994	4627	6180	4199	180
       43	7288	5429	0	*	1192	831	9268	1054	1400	

D 181  *	*	194	5843	*	*	*	*	*	*	*	4176	6853	*	6737	7557	6423	5794	*	*	181
       39	*	5230	*	*	3008	192	9277	0	1557	

P 182  *	*	*	7163	*	5816	*	*	*	*	*	7485	275	*	*	3164	5614	6457	*	*	182
       258	4886	2943	2505	280	2582	264	9278	1321	1974	

F 183  3124	*	6082	6679	5698	5697	6901	6639	*	3512	*	2952	*	*	*	4024	6796	*	2010	1899	183
       186	4452	3735	864	1150	4015	92	9139	1521	3476	

G 184  4387	*	2966	5381	4738	1453	*	6064	5254	5920	5892	5381	5074	6904	5690	3044	4452	5194	6592	4756	184
       66	6949	4777	1000	1000	3685	117	9135	1023	3928	

E 185  5303	*	2890	2658	5790	2939	4567	6611	3403	5092	6076	4671	3706	6412	4236	3866	4853	7086	5691	5004	185
       119	5259	4235	2316	323	3990	94	9069	1184	4059	

A 186  2855	6845	4752	6691	4234	3540	6575	5925	3061	5182	6599	3986	2852	6352	6002	4879	3995	3913	4240	4752	186
       57	*	4696	*	*	3362	148	9055	0	4407	

D 187  4401	*	2813	3877	5829	4321	4184	5157	3946	3779	*	2029	6441	5863	5243	5656	4657	3735	5710	*	187
       106	*	3822	*	*	2104	382	9126	0	4486	

L 188  5613	*	5018	5210	4333	3931	3898	4126	5559	3390	5639	4256	5182	4578	4407	3532	2819	5085	3712	4548	188
       15	6634	*	1000	1000	3263	159	9090	1000	4257	

V 189  6920	4713	6231	4015	3109	3660	*	5225	3724	4803	6705	2843	5603	4999	5899	3810	4767	3669	3933	3729	189
       61	6560	5021	2585	263	4512	65	9065	1000	3976	

N 190  4175	*	4933	4420	7074	5851	5767	6701	2975	3904	6430	3063	*	3918	2819	3234	5499	6925	5734	3012	190
       115	5079	4414	1995	417	4756	54	9033	1161	4069	

G 191  4462	*	3830	4942	7061	3001	6649	5503	3852	5662	4526	4672	5679	*	3386	2447	2902	*	3583	*	191
       50	6577	5406	2000	415	3795	108	8954	1000	4323	

G 192  5647	*	5642	4887	5887	1844	*	6224	5080	6430	5423	*	6589	5534	3821	3745	3646	4117	3373	2821	192
       109	5108	4522	980	1020	4448	68	9026	1160	4251	

Y 193  5465	*	4697	5516	2767	6317	6294	5556	4970	5024	6385	5124	5343	6490	4360	4507	4483	5467	4115	1447	193
       36	*	5325	*	*	2895	208	9034	0	4375	

C 194  3756	6463	2653	4493	*	3844	6684	5368	*	3585	*	3874	3538	5649	3757	4468	3718	4002	4440	4427	194
       29	6907	6452	2322	322	2115	379	9104	1077	4124	

N 195  4013	6729	4477	3460	*	3615	*	4683	6676	4621	6606	3270	3956	6220	5033	2546	2821	4190	*	4961	195
       43	6579	5705	0	*	1722	521	9250	1000	3561	

H 196  4967	*	3719	5627	5684	4094	4392	4909	4249	4430	4246	3053	5018	5678	*	2421	3267	4797	5226	4754	196
       39	*	5242	*	*	3388	145	9357	0	3089	

D 197  3341	*	2911	5907	4158	2629	5756	*	4460	3160	4600	3701	5112	6782	4423	5542	3605	4268	*	*	197
       163	4466	4022	3052	185	2199	354	9357	1331	3181	

K 198  2647	*	3229	3714	6334	6586	*	5835	3218	5052	6312	4030	4019	6792	3977	3104	3156	*	*	4539	198
       14	*	6691	*	*	2242	343	9342	0	3274	

G 199  3314	6527	4912	4196	*	930	*	*	5869	6046	6202	5521	4983	4420	3773	4736	5690	*	*	*	199
       52	5363	6476	2005	413	1903	449	9310	1106	2899	

E 200  2726	6717	*	4077	4885	3982	5599	4706	2936	5679	4715	5215	5811	3723	3221	4415	4548	3342	*	5657	200
       61	5628	5582	1825	478	4431	69	9333	1116	2483	

F 201  6522	*	4437	6706	3032	3063	5868	5127	4623	5685	4557	2572	6406	4360	3318	5979	4532	5872	*	2856	201
       15	6595	*	1585	585	1784	495	9268	1011	2591	

Q 202  4086	6850	*	3722	5656	*	5967	4180	4787	2855	6552	4326	*	3747	2685	5865	4155	2852	5548	3887	202
       50	6319	5543	1000	1000	3840	104	9348	1015	2136	

H 203  3535	*	*	5529	5921	4914	2715	4880	3787	4313	*	5852	4644	4789	2931	3627	2846	4329	*	4682	203
       60	6532	5076	0	*	1464	649	9320	1041	2256	

Y 204  6508	*	6206	5498	3961	*	6730	3177	*	3800	3965	6293	*	*	5707	*	*	4156	5622	929	204
       64	4925	6537	0	*	1988	419	9359	1196	2099	

S 205  4535	*	4150	3996	*	4453	*	6832	3729	*	*	4073	2358	6178	5912	1606	4326	6482	5514	6433	205
       35	5392	*	1694	533	859	1156	9345	1122	1886	

Y 206  5000	*	*	4649	3651	6878	*	4379	3571	4211	5887	*	5613	6245	3118	5665	4528	6681	3720	1555	206
       11	7090	*	1585	585	1966	427	9358	1000	1359	

K 207  3661	*	2799	2593	6239	2623	*	*	4408	*	6634	4581	5125	3989	3497	3417	4567	*	*	5578	207
       13	6803	*	0	*	1988	419	9341	1012	1244	

N 208  3985	*	2567	3030	*	6545	5616	5665	3605	3761	4214	3880	*	2847	5845	6775	3932	3863	*	5846	208
       34	5437	*	1351	718	*	0	9309	1116	1160	

W 209  *	6584	6225	*	837	*	*	4430	*	3175	4025	*	*	*	*	6478	6260	*	3294	3804	209
       0	*	*	*	*	963	1038	9110	0	1160	

N 210  3457	6432	2969	2361	6361	4913	6437	4872	2647	3808	*	3717	*	4603	6450	3759	6458	*	6849	5041	210
       17	*	6422	*	*	*	0	9047	0	1030	

P 211  2860	*	5682	4256	*	5535	5422	6246	2497	*	5100	3471	5306	3111	2519	4339	4701	*	*	4941	211
       68	5189	5738	755	1295	*	0	8862	1132	1119	

R 212  2105	*	*	6310	5992	6491	4811	3386	5573	3228	3479	6457	*	5204	2418	3432	4713	5447	*	*	212
       43	*	5086	*	*	2353	314	8826	0	1358	

W 213  6478	*	*	5955	4954	5570	*	4150	5401	*	6108	5759	*	*	4384	5239	5765	*	645	3758	213
       204	6043	3097	1000	1000	765	1281	8728	1042	1514	

I 214  3267	*	4679	3231	*	4476	4822	5872	*	4316	4815	3382	5873	2510	3873	4092	5032	4424	*	3738	214
       54	*	4764	*	*	3199	166	8399	0	1993	

V 215  2581	4332	2460	4464	*	*	*	*	3785	5593	*	3352	5873	5825	3725	4753	5323	2733	*	4562	215
       116	5645	4134	0	*	2089	387	8252	1023	2123	

E 216  *	*	3931	2977	*	2784	4519	4871	3117	5867	4682	5880	3370	5788	4475	2877	4730	*	4563	5631	216
       0	*	*	*	*	2447	292	8139	0	2087	

G 217  4037	*	*	*	*	760	*	*	*	*	*	5423	3419	*	5417	2264	*	*	*	*	217
       197	4142	3819	1288	760	2240	343	7826	1148	1882	

E 218  5046	*	2158	5129	*	2657	*	4966	*	*	*	*	3041	4743	4972	2743	3641	5045	*	3718	218
       57	*	4700	*	*	1700	531	7465	0	2001	

G 219  4065	*	*	5064	*	1080	4886	*	2347	4940	*	3848	*	5187	*	3686	*	*	*	*	219
       91	5177	4906	0	*	671	1427	7252	1011	1793	

S 220  *	4614	2506	5163	5003	4977	4899	4762	4173	*	*	2899	3720	*	*	4986	1621	*	*	*	220
       41	*	5173	*	*	273	2538	7227	0	1376	

G 221  5071	5499	*	*	2009	2507	5254	2638	5155	3687	*	5063	*	*	*	*	4053	4123	*	3579	221
       51	4854	*	1585	585	0	*	7294	1011	1086	

W 222  *	*	*	*	*	*	*	5062	*	2982	4686	*	*	*	5193	*	*	*	590	3147	222
       0	*	*	*	*	*	*	7419	0	0	

M 223  1786	*	*	3640	4203	*	*	3478	*	3608	5052	*	*	*	*	5330	3619	2761	3410	5275	223
       0	*	*	*	*	*	*	7261	0	0	

M 224  *	*	*	*	*	*	1784	1323	*	2901	2843	*	*	*	*	4764	*	*	*	*	224
       0	*	*	*	*	*	*	6765	0	0	

D 225  3623	*	4468	*	2707	*	*	*	*	2796	*	*	*	4869	3693	*	3106	2185	*	2954	225
       0	*	*	*	*	*	*	6466	0	0	

I 226  3481	2769	*	*	3505	*	*	2457	*	3688	*	*	*	*	*	4434	4362	1860	*	4457	226
       0	*	*	*	*	*	*	6122	0	0	

R 227  4175	*	3962	2583	*	*	*	*	3908	*	*	*	3780	2920	1844	2613	*	*	*	*	227
       0	*	*	*	*	*	*	5235	0	0	

R 228  *	*	*	*	*	*	*	*	1045	*	*	*	1699	2913	3742	*	*	*	*	*	228
       0	*	*	*	*	*	*	5235	0	0	

A 229  1619	*	*	*	*	*	*	*	*	*	*	*	*	*	*	*	568	*	*	*	229
       0	*	*	0	*	*	*	3494	0	0	

//
```
