## Supporting Information File 6 for "A novel uncultured marine cyanophage lineage with lysogenic potential linked to a putative marine *Synechococcus* ‘relic’ prophage": seq_130

```
HHsearch 1.5
NAME  KMKONFHK_00131 hypothetical protein
FAM   
FILE  tmpDyPK4N
COM   /opt/appli/virfam/lib/hhsearch/hhmake2 -i /tmp/tmpDyPK4N.a3m -seq 10 -id 90 
DATE  Tue Jan 16 06:33:54 2018
LENG  67 match states, 67 columns in multiple alignment
FILT  2 out of 4 sequences passed filter (-id 90 -cov 0 -qid 0 -qsc -20.00 -diff 100)
NEFF  1.5 
SEQ
>ss_pred PSIPRED predicted secondary structure
CCHHHHHHHHHHHHHHHHHHHHHHHHHHHHHHHHHHHHHHHHHHHHHHHHCCCCCCCCCCCCCCCCC
>ss_conf PSIPRED confidence values
9414578899999999999999999987621356654577799999986405566789844785679
>Consensus
xsxHxxxLEsxiExxKxLxxxxxELxxxxAxKKEIxLKxxGiiEYLxxxxxAxExxTEPxxixxExx
>KMKONFHK_00131 hypothetical protein
MADHAKNLETVLEARKTLAAELTELESVLAQKKEIFLKYSGIVEYLSSLKKAEESSTEPESIDPEIE
>gi|61806114|ref|YP_214474.1|(5-70:74) hypothetical protein PSSM2_243 [Prochlorococcus phage P-SSM2]   gi|61374623|gb|AAX44620.1| hypothetical protein PSSM2_243 [Prochlorococcus phage P-SSM2]   gi|265525325|gb|ACY76122.1| conserved hypothetical protein [Prochlorococcus phage P-SSM2]  E=1e-11 s/c=1.10 id=37% cov=100%
-SQHQTHLESAIEQQKQLLNDVQELNNQVATKKEIILKVQGVIEYLQQVTAAPEEPTEPVVVPEETK
#
NULL   3706	5728	4211	4064	4839	3729	4763	4308	4069	3323	5509	4640	4464	4937	4285	4423	3815	3783	6325	4665	
HMM    A	C	D	E	F	G	H	I	K	L	M	N	P	Q	R	S	T	V	W	Y	
       M->M	M->I	M->D	I->M	I->I	D->M	D->D	Neff	Neff_I	Neff_D
       0	*	*	0	*	0	*	*	*	*	
M 1    *	*	*	*	*	*	*	*	*	*	0	*	*	*	*	*	*	*	*	*	1
       0	*	*	*	*	*	*	1000	0	0	

A 2    1000	*	*	*	*	*	*	*	*	*	*	*	*	*	*	1000	*	*	*	*	2
       0	*	*	*	*	*	*	1538	0	0	

D 3    *	*	1000	*	*	*	*	*	*	*	*	*	*	1000	*	*	*	*	*	*	3
       0	*	*	*	*	*	*	1538	0	0	

H 4    *	*	*	*	*	*	0	*	*	*	*	*	*	*	*	*	*	*	*	*	4
       0	*	*	*	*	*	*	1538	0	0	

A 5    1000	*	*	*	*	*	*	*	*	*	*	*	*	1000	*	*	*	*	*	*	5
       0	*	*	*	*	*	*	1538	0	0	

K 6    *	*	*	*	*	*	*	*	1000	*	*	*	*	*	*	*	1000	*	*	*	6
       0	*	*	*	*	*	*	1538	0	0	

N 7    *	*	*	*	*	*	1000	*	*	*	*	1000	*	*	*	*	*	*	*	*	7
       0	*	*	*	*	*	*	1538	0	0	

L 8    *	*	*	*	*	*	*	*	*	0	*	*	*	*	*	*	*	*	*	*	8
       0	*	*	*	*	*	*	1538	0	0	

E 9    *	*	*	0	*	*	*	*	*	*	*	*	*	*	*	*	*	*	*	*	9
       0	*	*	*	*	*	*	1538	0	0	

T 10   *	*	*	*	*	*	*	*	*	*	*	*	*	*	*	1000	1000	*	*	*	10
       0	*	*	*	*	*	*	1538	0	0	

V 11   1000	*	*	*	*	*	*	*	*	*	*	*	*	*	*	*	*	1000	*	*	11
       0	*	*	*	*	*	*	1538	0	0	

L 12   *	*	*	*	*	*	*	1000	*	1000	*	*	*	*	*	*	*	*	*	*	12
       0	*	*	*	*	*	*	1538	0	0	

E 13   *	*	*	0	*	*	*	*	*	*	*	*	*	*	*	*	*	*	*	*	13
       0	*	*	*	*	*	*	1538	0	0	

A 14   1000	*	*	*	*	*	*	*	*	*	*	*	*	1000	*	*	*	*	*	*	14
       0	*	*	*	*	*	*	1538	0	0	

R 15   *	*	*	*	*	*	*	*	*	*	*	*	*	1000	1000	*	*	*	*	*	15
       0	*	*	*	*	*	*	1538	0	0	

K 16   *	*	*	*	*	*	*	*	0	*	*	*	*	*	*	*	*	*	*	*	16
       0	*	*	*	*	*	*	1538	0	0	

T 17   *	*	*	*	*	*	*	*	*	*	*	*	*	1000	*	*	1000	*	*	*	17
       0	*	*	*	*	*	*	1538	0	0	

L 18   *	*	*	*	*	*	*	*	*	0	*	*	*	*	*	*	*	*	*	*	18
       0	*	*	*	*	*	*	1538	0	0	

A 19   1000	*	*	*	*	*	*	*	*	1000	*	*	*	*	*	*	*	*	*	*	19
       0	*	*	*	*	*	*	1538	0	0	

A 20   1000	*	*	*	*	*	*	*	*	*	*	1000	*	*	*	*	*	*	*	*	20
       0	*	*	*	*	*	*	1538	0	0	

E 21   *	*	1000	1000	*	*	*	*	*	*	*	*	*	*	*	*	*	*	*	*	21
       0	*	*	*	*	*	*	1538	0	0	

L 22   *	*	*	*	*	*	*	*	*	1000	*	*	*	*	*	*	*	1000	*	*	22
       0	*	*	*	*	*	*	1538	0	0	

T 23   *	*	*	*	*	*	*	*	*	*	*	*	*	1000	*	*	1000	*	*	*	23
       0	*	*	*	*	*	*	1538	0	0	

E 24   *	*	*	0	*	*	*	*	*	*	*	*	*	*	*	*	*	*	*	*	24
       0	*	*	*	*	*	*	1538	0	0	

L 25   *	*	*	*	*	*	*	*	*	0	*	*	*	*	*	*	*	*	*	*	25
       0	*	*	*	*	*	*	1538	0	0	

E 26   *	*	*	1000	*	*	*	*	*	*	*	1000	*	*	*	*	*	*	*	*	26
       0	*	*	*	*	*	*	1538	0	0	

S 27   *	*	*	*	*	*	*	*	*	*	*	1000	*	*	*	1000	*	*	*	*	27
       0	*	*	*	*	*	*	1538	0	0	

V 28   *	*	*	*	*	*	*	*	*	*	*	*	*	1000	*	*	*	1000	*	*	28
       0	*	*	*	*	*	*	1538	0	0	

L 29   *	*	*	*	*	*	*	*	*	1000	*	*	*	*	*	*	*	1000	*	*	29
       0	*	*	*	*	*	*	1538	0	0	

A 30   0	*	*	*	*	*	*	*	*	*	*	*	*	*	*	*	*	*	*	*	30
       0	*	*	*	*	*	*	1538	0	0	

Q 31   *	*	*	*	*	*	*	*	*	*	*	*	*	1000	*	*	1000	*	*	*	31
       0	*	*	*	*	*	*	1538	0	0	

K 32   *	*	*	*	*	*	*	*	0	*	*	*	*	*	*	*	*	*	*	*	32
       0	*	*	*	*	*	*	1538	0	0	

K 33   *	*	*	*	*	*	*	*	0	*	*	*	*	*	*	*	*	*	*	*	33
       0	*	*	*	*	*	*	1538	0	0	

E 34   *	*	*	0	*	*	*	*	*	*	*	*	*	*	*	*	*	*	*	*	34
       0	*	*	*	*	*	*	1538	0	0	

I 35   *	*	*	*	*	*	*	0	*	*	*	*	*	*	*	*	*	*	*	*	35
       0	*	*	*	*	*	*	1538	0	0	

F 36   *	*	*	*	1000	*	*	1000	*	*	*	*	*	*	*	*	*	*	*	*	36
       0	*	*	*	*	*	*	1538	0	0	

L 37   *	*	*	*	*	*	*	*	*	0	*	*	*	*	*	*	*	*	*	*	37
       0	*	*	*	*	*	*	1538	0	0	

K 38   *	*	*	*	*	*	*	*	0	*	*	*	*	*	*	*	*	*	*	*	38
       0	*	*	*	*	*	*	1538	0	0	

Y 39   *	*	*	*	*	*	*	*	*	*	*	*	*	*	*	*	*	1000	*	1000	39
       0	*	*	*	*	*	*	1538	0	0	

S 40   *	*	*	*	*	*	*	*	*	*	*	*	*	1000	*	1000	*	*	*	*	40
       0	*	*	*	*	*	*	1538	0	0	

G 41   *	*	*	*	*	0	*	*	*	*	*	*	*	*	*	*	*	*	*	*	41
       0	*	*	*	*	*	*	1538	0	0	

I 42   *	*	*	*	*	*	*	1000	*	*	*	*	*	*	*	*	*	1000	*	*	42
       0	*	*	*	*	*	*	1538	0	0	

V 43   *	*	*	*	*	*	*	1000	*	*	*	*	*	*	*	*	*	1000	*	*	43
       0	*	*	*	*	*	*	1538	0	0	

E 44   *	*	*	0	*	*	*	*	*	*	*	*	*	*	*	*	*	*	*	*	44
       0	*	*	*	*	*	*	1538	0	0	

Y 45   *	*	*	*	*	*	*	*	*	*	*	*	*	*	*	*	*	*	*	0	45
       0	*	*	*	*	*	*	1538	0	0	

L 46   *	*	*	*	*	*	*	*	*	0	*	*	*	*	*	*	*	*	*	*	46
       0	*	*	*	*	*	*	1538	0	0	

S 47   *	*	*	*	*	*	*	*	*	*	*	*	*	1000	*	1000	*	*	*	*	47
       0	*	*	*	*	*	*	1538	0	0	

S 48   *	*	*	*	*	*	*	*	*	*	*	*	*	1000	*	1000	*	*	*	*	48
       0	*	*	*	*	*	*	1538	0	0	

L 49   *	*	*	*	*	*	*	*	*	1000	*	*	*	*	*	*	*	1000	*	*	49
       0	*	*	*	*	*	*	1538	0	0	

K 50   *	*	*	*	*	*	*	*	1000	*	*	*	*	*	*	*	1000	*	*	*	50
       0	*	*	*	*	*	*	1538	0	0	

K 51   1000	*	*	*	*	*	*	*	1000	*	*	*	*	*	*	*	*	*	*	*	51
       0	*	*	*	*	*	*	1538	0	0	

A 52   0	*	*	*	*	*	*	*	*	*	*	*	*	*	*	*	*	*	*	*	52
       0	*	*	*	*	*	*	1538	0	0	

E 53   *	*	*	1000	*	*	*	*	*	*	*	*	1000	*	*	*	*	*	*	*	53
       0	*	*	*	*	*	*	1538	0	0	

E 54   *	*	*	0	*	*	*	*	*	*	*	*	*	*	*	*	*	*	*	*	54
       0	*	*	*	*	*	*	1538	0	0	

S 55   *	*	*	1000	*	*	*	*	*	*	*	*	*	*	*	1000	*	*	*	*	55
       0	*	*	*	*	*	*	1538	0	0	

S 56   *	*	*	*	*	*	*	*	*	*	*	*	1000	*	*	1000	*	*	*	*	56
       0	*	*	*	*	*	*	1538	0	0	

T 57   *	*	*	*	*	*	*	*	*	*	*	*	*	*	*	*	0	*	*	*	57
       0	*	*	*	*	*	*	1538	0	0	

E 58   *	*	*	0	*	*	*	*	*	*	*	*	*	*	*	*	*	*	*	*	58
       0	*	*	*	*	*	*	1538	0	0	

P 59   *	*	*	*	*	*	*	*	*	*	*	*	0	*	*	*	*	*	*	*	59
       0	*	*	*	*	*	*	1538	0	0	

E 60   *	*	*	1000	*	*	*	*	*	*	*	*	*	*	*	*	*	1000	*	*	60
       0	*	*	*	*	*	*	1538	0	0	

S 61   *	*	*	*	*	*	*	*	*	*	*	*	*	*	*	1000	*	1000	*	*	61
       0	*	*	*	*	*	*	1538	0	0	

I 62   *	*	*	*	*	*	*	1000	*	*	*	*	*	*	*	*	*	1000	*	*	62
       0	*	*	*	*	*	*	1538	0	0	

D 63   *	*	1000	*	*	*	*	*	*	*	*	*	1000	*	*	*	*	*	*	*	63
       0	*	*	*	*	*	*	1538	0	0	

P 64   *	*	*	1000	*	*	*	*	*	*	*	*	1000	*	*	*	*	*	*	*	64
       0	*	*	*	*	*	*	1538	0	0	

E 65   *	*	*	0	*	*	*	*	*	*	*	*	*	*	*	*	*	*	*	*	65
       0	*	*	*	*	*	*	1538	0	0	

I 66   *	*	*	*	*	*	*	1000	*	*	*	*	*	*	*	*	1000	*	*	*	66
       0	*	*	*	*	*	*	1538	0	0	

E 67   *	*	*	1000	*	*	*	*	1000	*	*	*	*	*	*	*	*	*	*	*	67
       0	*	*	0	*	*	*	1538	0	0	

//
```
