## Supporting Information File 6 for "A novel uncultured marine cyanophage lineage with lysogenic potential linked to a putative marine *Synechococcus* ‘relic’ prophage": seq_131

```
HHsearch 1.5
NAME  KMKONFHK_00132 hypothetical protein
FAM   
FILE  tmpnYakTn
COM   /opt/appli/virfam/lib/hhsearch/hhmake2 -i /tmp/tmpnYakTn.a3m -seq 10 -id 90 
DATE  Tue Jan 16 06:36:47 2018
LENG  382 match states, 382 columns in multiple alignment
FILT  151 out of 813 sequences passed filter (-id 90 -cov 0 -qid 0 -qsc -20.00 -diff 100)
NEFF  12.1
SEQ
>ss_pred PSIPRED predicted secondary structure
CCCCCCCCCEEEEECCEEEEEECCCCCCCCCCCCCEEECCCCCCCCCCCCCCCEEEEEEEEEECCCCCCCCCCCCCCCCEEEEECCCCCCCCEEEEEEEC
CCCCCEECCCCCEECCCCEEEEEECCCCEEEEEECCCCCCCCCCEEEEECCCEEEEECCCCCCCCCCCCCCCCCCEEECCCCCCCCCCCCCCCCCCCEEE
EEEECCCCCCCCEEEEEECCCCCCCCCEEEEECCCCCCEEEEEEEEEECCEEEEECCCCCEEEEEECCCCEEEEEEEEEEECCHHHHHCCCCCCHHHHHH
HHCCCEEEEECCCCCCCCCCCCEEEEEEHHHHHHHHHHHCCCCCCCCCCCCCEEEEEHHHHHHHHHHHHHHHHHHHHHHHHC
>ss_conf PSIPRED confidence values
9101246412554144056510220131014333143124543100025632112331001201133210012222231045303334322024554101
2343100134210001321342000232047741133312333036641353146421122354223232123200002454200122245422462166
6630343014502456621543146520111024576313556762002045740454200367521221057610011200012201013363169998
7187648984676345667673485035689988605543356776547763256517778999999999999999999819
>Consensus
xgxxtxxxxxxxxgxxxxxxxxxxxxxxxxxxxxxxxxxxgnxxxxxxxxxxxxxxxxxxxxxxxxxxxxxxxxxxxxxxxxxxxxxxxxxxxxxxxxxx
xxxxxxxxxxxxxxxxxxxxxxxxxxxxxxxxxxxxxxxxxxxxxxxxxxgxxxxxxxxxxxxxxxxxxxxxxxxxxxxxxxxxxxxxxxxxxxxxxxxx
xxxxxxxxxxxxxxxxxxxxxxxxxxxxxxxxxxxxxxxxxxxxxxxxgxxxxxxxxxxxxxxxxxxxxxxxxxxxxxxxxSDxrlKxnIxxixxxlxxi
xxlxxxxyxxkxxxxxxxxxxxxxxGxIAqevxxvxpexvxxxxxxxxxxxxxxxvxyxxlxxxlxxaiqelxxxixxLexx
>KMKONFHK_00132 hypothetical protein
MGDGTSNLYLQYSGSGGVNFNYNDSGTVTVGSAGHTVWHAGNDGPSSGLDADTLDGLHGSSYLRSDTDDGSTHALSVKTLTFTGVGGNSNNGAHSYAIYQ
EPGAWSNPFPDLRIAYHTGISIGANASYGGVRFMNDGAHTNTSELMSVNNASSPIGSGNVYVNNHLHAGTSIRSTIFYDSNDTAYYADPSGRSVQHRLHL
KNYAGSSSSGGTNNLEIENNAGTGDANVACLAFHCRSYYGVHMHLRHDGTFGIGGWSASTYRWYVDMNNGNMTAAGNVTAYSDIRLKEEINPLSGCLDKL
LGLNGVSFRWKDLPDIVGEPGKKDMGIIAQEIEKVFPEVVHESAHESPDGDKYKTVAYDKLVPVLIEAVKELSVRLTELEAK
>gi|145531821|ref|XP_001451677.1|(1041-1319:1418) hypothetical protein [Paramecium tetraurelia strain d4-2]   gi|124419332|emb|CAK84280.1| unnamed protein product [Paramecium tetraurelia]  E=9e-09 s/c=0.23 id=12% cov=71%
-----------QSSNTNNGQQTSQSSSTNNGQQTSQSSNTKNGQQTSQSSNTYIGQQTSQSSNTNNGQQTSQSSNTKNGQQTSQSSNTNNGQQTSQSSNT
NNGQQTSQSSNTNNGQQTSQSSNTNNGQQTSQSSNTNNGQQTSQSSNTNNGqqtsqssNTNNGQQTSQSSNTNIGQQTSQSSNTNNGQQTSQSSNTNNGQ
QTSQSSNTNNGQQTSQSSNTYIGQQTSQSSNTNNGQQTSQSSNTNNGQQTSQSSNTYIGQQTSQSSNTNNGQQTSQSSNTNNGQQTSQSS----------
-----------------------------------------------------------------------------------------
>gi|15894398|ref|NP_347747.1|(112-476:491) hypothetical protein CA_C1113 [Clostridium acetobutylicum ATCC 824]   gi|15024032|gb|AAK79087.1|AE007628_1 Hypothetical protein CA_C1113 [Clostridium acetobutylicum ATCC 824]  E=3e-08 s/c=0.18 id=13% cov=93%
----------------ANSIQANSIQANSITADEIQAGSITANEIASNTITAESGIIASLDAGKITTGVLSADRIDTNNLNARRITTPGSILHGTIGSWQ
EATQNINGFQLYNTQenrsvfriADMNMTWAGDLLRYSVLQGNADGLILTPSNTTYNSNNSAEGFLDAAGQFIYLGGGTITLASGGQGGNSVNVSSSAID
IICNNTSANKGIGVSATAIEFEVGFDDGGKSWNYHLIRNTIDNGTSQDYYILSSRNVMDFIMNEDSNGLGVHCNNGTTYWAYN---FNASDERLKTNIKP
ITtNCSSIINQINLKEFDFIKTGE------HIEVGTIAQQLSKINKKF-SKILYTTEDGTNFFAPDYNSILPYIIGAIQELSAKSKSLETR
>gi|390333738|ref|XP_003723773.1|(603-867:1310) PREDICTED: uncharacterized protein LOC100887945 [Strongylocentrotus purpuratus]  E=5e-08 s/c=0.24 id=12% cov=68%
-GTTVNTSVKTSSSTGNTNVK---TSNSAGNTGVKTSSSSGNIGVKPNGLTGNTSIKPSSSAGNTGVKPSSSVGNSGVKMTSSVGNTGMKPSSLTGNTGM
KPSSSAGNTGVKPSSSVGNTGVKTSSSAGNTGVKPSSSVGNSGVKATSSAGNTGVkpssSVGNSGVKATSSAANTGVKPSSSAGNTGVKPSNSAGNTGVK
PSNSTGNTGVKPSSSAATSGAKSSTTAAVSSVKSDHIPNSSvkSRVVGNSSFKSSTIDCGSTISNDSSI-------------------------------
----------------------------------------------------------------------------------------
>gi|392964167|ref|ZP_10329588.1|(63-291:323) hypothetical protein BN8_00571 [Fibrisoma limi BUZ 3]   gi|387847062|emb|CCH51632.1| hypothetical protein BN8_00571 [Fibrisoma limi BUZ 3]  E=0.0001 s/c=0.23 id=12% cov=59%
----------------------------------------------------------------------------------------------------
-------------------------------------------FFWRGDKGALQVGTGYTSHVDWMGKNSFSAGNGCLGFGESSIALGWAAyAYDDQSVA
IGR---SVSASGIGSVAIGGNVNTRHSGSIAIGDGAPFTSETGGENQFVARFLGGYTLTTGINNGYGVGAILGPGQSAWETLSDSTSKERFLLADGAaiL
KKIARMRLGSWNYIGQDAKQF----RHYGPMAQDFFAAF------GQDNIGIIGNDKTINQADFDGINLIAIKALIEQNEQLKSE
#
NULL   3706	5728	4211	4064	4839	3729	4763	4308	4069	3323	5509	4640	4464	4937	4285	4423	3815	3783	6325	4665	
HMM    A	C	D	E	F	G	H	I	K	L	M	N	P	Q	R	S	T	V	W	Y	
       M->M	M->I	M->D	I->M	I->I	D->M	D->D	Neff	Neff_I	Neff_D
       0	*	*	0	*	0	*	*	*	*	
M 1    *	*	*	*	*	*	*	*	*	1766	1493	*	*	*	*	*	*	1512	*	*	1
       0	*	*	*	*	*	*	2293	0	0	

G 2    *	*	*	*	*	0	*	*	*	*	*	*	*	*	*	*	*	*	*	*	2
       0	*	*	*	*	*	*	5969	0	0	

D 3    4585	*	1403	*	4391	*	4578	*	*	4522	*	3352	*	*	*	2920	2205	*	*	*	3
       0	*	*	*	*	*	*	8170	0	0	

G 4    2566	*	*	*	*	828	*	*	*	5035	5174	*	*	*	4598	*	2906	4834	*	*	4
       0	*	*	*	*	*	*	9003	0	0	

T 5    3325	*	3537	*	*	*	*	5158	*	*	*	5062	5229	*	*	1997	1146	5210	*	*	5
       0	*	*	*	*	*	*	9530	0	0	

S 6    3680	*	5520	*	3411	2493	*	5023	*	3838	*	3362	*	5235	*	1975	2950	5625	*	*	6
       0	*	*	*	*	*	*	9893	0	0	

N 7    *	*	4343	5395	*	1370	*	*	*	*	*	2074	*	4565	*	3417	3463	*	*	3718	7
       27	*	5730	*	*	*	*	10004	0	0	

L 8    *	*	4423	*	3784	2760	5203	*	5188	3230	3686	4411	5207	*	*	2454	3421	3411	*	4314	8
       0	*	*	*	*	0	*	10032	0	1000	

Y 9    3401	*	*	*	3006	4608	*	*	3321	*	*	5700	*	4541	4459	2848	3368	4448	5801	2104	9
       0	*	*	*	*	*	*	10050	0	0	

L 10   3375	*	5961	*	*	2853	*	2449	5620	2434	5443	3553	4618	*	5614	3818	3650	5586	*	5645	10
       0	*	*	*	*	*	*	10409	0	0	

Q 11   3393	*	3757	4138	5758	3706	*	5674	5711	*	*	2833	5750	2055	4011	3842	3481	*	*	5690	11
       27	*	5733	*	*	*	*	10774	0	0	

Y 12   2353	*	*	*	4739	4067	*	5861	4770	1953	5699	4666	*	4749	*	3038	3304	4969	*	4497	12
       0	*	*	*	*	0	*	10916	0	1022	

S 13   3614	*	5035	*	6135	4937	*	5038	5727	6066	4916	2848	*	4222	*	1824	2208	5916	5921	5708	13
       41	*	5161	*	*	*	*	11227	0	0	

G 14   2583	*	5129	4446	5768	1112	*	5962	*	*	*	*	5950	4263	5008	3215	5169	5231	*	*	14
       0	*	*	*	*	0	*	11329	0	1196	

S 15   4117	*	4109	4049	6614	4118	*	5438	*	4545	*	2206	6356	6265	6163	2162	2356	5987	*	*	15
       20	6168	*	0	*	*	*	11509	1034	0	

G 16   4701	*	5275	*	4627	1416	6424	5286	4205	*	*	2389	5387	4830	6245	3826	4197	6035	*	5298	16
       0	*	*	*	*	*	*	11652	0	0	

G 17   2737	*	5034	*	*	2716	*	6102	5390	4764	6179	2905	5351	4641	6288	4414	2357	3156	6247	*	17
       16	6460	*	1585	585	*	*	11760	1027	0	

V 18   5325	*	5972	*	*	4406	*	2659	*	2734	6054	2898	*	5241	4564	4913	2338	3085	6251	5417	18
       48	4919	*	478	1826	*	*	11760	1426	0	

N 19   2791	*	6370	6460	4806	3070	*	6276	6348	4878	6332	2802	6184	5217	6304	3158	2345	5090	6276	4109	19
       33	6392	6590	0	*	*	*	11760	1020	0	

F 20   4346	*	5546	6081	2108	4794	6528	3575	*	2860	5227	4289	6509	6381	6264	3400	3814	3329	4839	*	20
       34	5404	*	2138	372	0	*	11765	1198	1000	

N 21   4373	*	4827	6460	*	2904	*	*	3525	*	*	2258	6138	4095	3720	2822	3364	3989	*	5294	21
       50	*	4884	*	*	*	*	11854	0	0	

Y 22   2782	*	3619	5324	3459	2465	*	4690	*	4957	*	4045	*	6113	*	3354	3423	3836	*	3851	22
       20	*	6179	*	*	*	0	11819	0	1437	

N 23   2921	*	5620	*	6446	2244	5238	4909	6242	6327	*	2211	4263	*	*	3083	4171	4042	*	4750	23
       0	*	*	*	*	*	0	11774	0	1651	

D 24   2691	*	2860	*	4436	2613	*	6176	*	4497	5321	4803	*	3809	*	3119	2716	5198	*	6279	24
       13	6799	*	1000	1000	402	2039	11883	1000	1651	

S 25   3723	*	4998	5384	6619	2602	*	4775	4560	5481	5559	3111	6904	6567	5457	2613	2391	5373	6155	5515	25
       0	*	*	*	*	0	*	11974	0	1011	

G 26   2593	*	5511	*	5550	2307	*	4075	5053	5599	*	4382	*	3792	*	2791	3770	4245	3733	6281	26
       16	6517	*	1585	585	*	*	12022	1001	0	

T 27   3717	*	5662	5490	4650	4284	*	4521	5404	3916	*	3084	3896	6688	6767	3730	1782	4857	6762	4523	27
       10	7158	*	2322	322	*	*	12029	1000	0	

V 28   3315	*	*	5537	5547	2113	*	3600	*	3675	6816	4350	7033	6400	5158	3338	2974	3046	6368	*	28
       72	5867	4976	3539	130	*	*	12147	1128	0	

T 29   2746	*	4674	4776	5502	3276	*	4620	6306	6630	*	3893	5372	2843	*	2833	2454	5519	*	6484	29
       15	*	6615	*	*	525	1712	12129	0	1424	

V 30   3717	6709	5490	4528	5101	3410	*	3205	*	3317	*	3269	*	4612	6781	3955	3168	3605	4593	3970	30
       33	6472	6495	2807	222	902	1105	12166	1025	1213	

G 31   3676	*	4098	4560	*	1652	*	5617	6537	5629	*	3338	*	*	6757	3138	2341	6459	6555	6600	31
       0	*	*	*	*	*	0	12169	0	1202	

S 32   2719	*	*	5427	4821	3426	*	4330	4097	4223	*	4097	3774	5772	*	3366	2434	4020	*	4601	32
       13	6850	*	1000	1000	1065	938	12169	1000	1202	

A 33   2571	*	3165	5746	5926	4461	*	6652	4788	5101	*	2346	4656	4163	6600	2627	5248	4611	5457	6637	33
       57	6634	5129	0	*	*	0	12184	1000	1010	

G 34   2536	*	5258	5019	5754	1382	*	5515	6621	5528	*	6486	5619	*	3811	4125	4090	5173	3874	*	34
       67	4805	6672	2136	372	1760	505	12201	1525	1643	

H 35   4062	*	3991	6320	5540	2686	5739	3732	5701	2821	4356	2649	5698	5313	6561	4758	4246	4653	*	4628	35
       0	*	*	*	*	1845	471	12207	0	1624	

T 36   3677	*	5749	*	5506	4106	6630	3066	4764	5119	*	3634	4695	4749	4141	4053	1975	4588	*	4085	36
       69	*	4420	*	*	1525	616	12216	0	1400	

V 37   4349	*	5020	*	3431	5114	*	2789	6771	3891	5406	5856	4471	*	*	2716	3720	2188	6449	4951	37
       25	*	5840	*	*	1918	444	12208	0	2088	

W 38   3113	6624	5053	5624	*	3361	6574	3624	4499	4639	5450	3416	5005	5697	*	2548	3812	5529	3509	4977	38
       42	5705	6742	1631	562	885	1125	12212	1240	2123	

H 39   3774	*	4615	*	6476	5914	5404	4576	3584	4625	6373	2956	6633	3833	3447	2282	2820	6829	*	*	39
       59	5037	6745	2114	379	2363	312	12230	1393	1642	

A 40   2622	*	4633	4265	7120	2935	6750	5454	6644	4921	*	3806	5537	5058	4477	2985	2355	4557	*	*	40
       29	*	5663	*	*	1943	434	12246	0	1682	

G 41   3873	*	4946	*	*	1079	*	5638	6765	7038	*	3891	5869	5952	5578	3112	3491	6439	4605	6632	41
       72	5698	5077	1290	758	2398	304	12269	1195	1872	

N 42   4733	*	3982	*	6613	5514	6579	6417	5700	3909	*	1212	6710	4731	5735	3616	3472	5134	*	4027	42
       89	5518	4717	0	*	2832	218	12246	1207	2264	

D 43   5714	*	3355	5600	4864	3433	*	3279	5110	2982	5207	3604	6873	5092	5423	4364	3535	2829	6643	5565	43
       45	5033	*	2280	333	2241	343	12209	1426	2838	

G 44   3525	*	5268	5041	5084	1545	*	4959	6504	4338	5719	3454	5111	4694	6648	4695	3368	5082	6554	5134	44
       24	7142	6698	0	*	1412	680	12286	1000	2437	

P 45   2757	*	5216	6608	4964	4592	6758	2074	4913	4102	*	4550	5121	5187	*	4238	3223	3005	5659	*	45
       68	4439	*	1842	472	1773	499	12316	1781	2033	

S 46   2880	6572	5069	5547	4798	1457	6467	5116	3411	*	*	5226	*	5081	*	2883	4484	5606	*	6500	46
       40	6849	5759	2000	415	1007	993	12351	1000	1685	

S 47   2701	*	5316	6672	*	3231	4698	4352	6602	5766	5734	3399	6893	*	*	2287	2323	4241	*	6789	47
       26	*	5820	*	*	991	1009	12336	0	1694	

G 48   3019	*	4180	6951	*	1899	6896	6618	6752	4492	6777	3019	3920	4796	6603	4773	2900	4118	*	*	48
       52	5895	5724	1838	473	2050	399	12383	1166	1604	

L 49   3106	*	3855	6754	4699	3359	*	4710	6630	2791	5212	3005	5553	5551	6520	2811	3448	5140	*	6758	49
       0	*	*	*	*	*	0	12373	0	1810	

D 50   3954	*	3173	5989	4339	3318	*	3964	6815	4755	*	3223	2706	5579	6534	3397	3329	3997	*	*	50
       24	5952	*	1904	448	2173	362	12373	1161	1810	

A 51   2270	*	*	*	5830	3434	*	5823	7411	3609	6526	3375	*	7244	5809	2941	2178	3562	6720	*	51
       13	*	6822	*	*	1046	955	12551	0	1593	

D 52   4212	6546	4474	5187	4516	2836	6017	*	6533	5182	6440	2899	5594	3250	4077	3091	3107	4244	*	6881	52
       0	*	*	*	*	1627	564	12569	0	1410	

T 53   4064	6858	5148	5205	*	3419	6662	4310	3274	2848	7399	3195	5962	5190	3714	3962	3282	4498	*	4871	53
       12	6909	*	1585	585	*	0	12567	1043	1215	

L 54   3429	*	5513	6035	3722	4332	*	4503	7140	1714	5823	3167	*	5296	5747	4456	3362	3783	*	*	54
       0	*	*	*	*	*	0	12567	0	1215	

D 55   4540	*	3160	4306	4353	3656	4531	4035	6983	4512	6894	3263	5876	3039	4801	3320	4002	4870	*	5234	55
       25	*	5881	*	*	943	1059	12567	0	1215	

G 56   3006	*	4445	*	5650	2305	6696	3851	5936	5028	4846	3079	4438	5956	5160	4640	3391	3575	6567	6909	56
       38	7102	5718	4322	74	*	0	12621	1000	1433	

L 57   5188	*	5758	6747	4957	4720	5862	3719	4068	3994	5209	4511	5480	3857	5375	3028	2669	2758	5888	5152	57
       12	6924	*	3459	138	2370	310	12654	1000	1926	

H 58   3027	*	4053	5150	6855	3561	4608	3598	4872	4173	*	2914	7053	4375	4173	4239	3549	3596	*	5845	58
       45	7085	5401	1585	585	2123	376	12674	1001	1716	

G 59   2612	*	6674	*	*	1985	6591	6902	5343	5229	*	4318	4888	6002	4809	1798	3947	5945	*	*	59
       13	6813	*	2000	415	967	1034	12718	1000	2053	

S 60   4362	*	4106	5324	5825	2753	4905	4422	5978	4235	7108	2929	6031	6290	5367	2572	3115	4952	4424	*	60
       9	*	7260	*	*	*	0	12786	0	1427	

S 61   2532	*	4157	*	5067	3387	6959	4232	6910	3876	*	3987	6714	4732	5220	3298	2409	4167	6829	5920	61
       36	6982	5925	2000	415	*	0	12785	1008	1599	

Y 62   3001	*	5356	6643	3713	4283	6680	4109	5204	4136	6702	3394	4779	4977	*	3143	3660	3732	4889	3521	62
       0	*	*	*	*	1482	639	12755	0	1988	

L 63   2731	*	6008	6852	4587	3200	6875	3831	6819	2524	5414	3678	4080	5045	*	4265	3872	3924	*	4793	63
       71	5430	5330	2326	321	*	0	12795	1402	1576	

R 64   4186	7033	4757	5343	4262	2258	*	4579	4608	4300	*	3391	5355	4644	4281	2897	3795	5077	7012	5252	64
       0	*	*	*	*	1191	832	12755	0	2207	

S 65   2970	6837	5174	6876	5938	2956	5978	3600	5329	3793	*	3800	5980	5561	5299	3072	2931	3421	*	6754	65
       45	5556	6725	965	1036	1846	470	12815	1427	1611	

D 66   3542	*	3927	5907	7126	2443	*	4961	5343	5850	5813	2420	5287	4368	6729	2902	3166	*	5993	5831	66
       45	6065	5964	1808	485	1898	451	12812	1211	1615	

T 67   2789	*	6962	4919	5204	3501	*	3542	5477	4537	*	3688	5374	4656	5893	2997	2510	4209	6959	5248	67
       13	6808	*	1000	1000	1245	790	12800	1000	1825	

D 68   4357	*	3800	4789	4694	2968	7019	3628	6044	6065	4752	3106	*	4061	4329	2667	3532	6166	7197	5034	68
       9	7402	*	1000	1000	555	1646	12861	1000	1403	

D 69   3951	*	2789	4950	5001	2757	5933	3999	5450	3813	5606	4525	6156	3949	5274	5704	2944	3622	*	7090	69
       0	*	*	*	*	*	0	12871	0	1000	

G 70   5221	*	5602	*	4502	2663	*	4123	4397	2886	5780	3672	5517	4977	6913	3900	2392	3794	*	5481	70
       23	*	5955	*	*	0	*	12875	0	1000	

S 71   2952	*	5055	5925	4509	3540	5627	4619	4964	3244	6168	4314	7108	4673	6936	2958	4524	2852	*	3913	71
       34	*	5424	*	*	939	1064	12853	0	1221	

T 72   3023	*	4012	7038	3879	3749	*	4375	6875	3421	7058	3238	4298	4764	5356	3800	2725	4810	7120	5412	72
       43	6394	5851	1892	453	1699	531	12817	1109	1663	

H 73   2754	7188	5271	6040	7227	2395	6173	4580	6042	6152	5963	3980	4820	5212	6858	2977	2840	3879	*	4752	73
       23	*	5972	*	*	762	1286	12793	0	1814	

A 74   2695	*	4112	3880	5424	3094	5344	5012	4150	5173	6067	2861	6912	5250	5875	3650	3543	4678	5418	7011	74
       24	7258	6683	2585	263	1948	433	12820	1000	1650	

L 75   3459	6948	5574	6790	4237	3383	6923	3586	5266	3410	6155	2761	5996	5148	4989	3837	3094	3531	*	*	75
       12	*	6931	*	*	1158	858	12866	0	1692	

S 76   3563	*	4358	5883	5142	2807	6966	7059	6069	5971	7189	3568	5033	6119	4835	2502	2274	4440	7077	5362	76
       11	*	7107	*	*	1574	591	12889	0	1486	

V 77   2668	6115	6883	6770	5181	2427	*	3312	5481	3694	5945	3545	7160	*	7176	3632	3740	3823	5903	4713	77
       21	7084	7088	2322	322	1109	899	12888	1000	1417	

K 78   3720	*	4062	*	4921	1942	*	7027	4795	5724	*	2168	7213	4168	*	3514	3745	4025	*	*	78
       56	5008	7223	751	1302	586	1583	12881	1570	1372	

T 79   3437	*	3588	7240	5874	2893	6156	5128	4601	5411	6813	5525	5353	5943	5496	3820	2072	4074	5609	3700	79
       20	6173	*	1571	592	1195	828	12861	1166	1239	

L 80   5150	6882	4509	7096	5741	3047	6951	3209	5093	3044	5066	3806	*	3857	6005	2671	3670	3708	7050	*	80
       11	7095	*	0	*	*	0	12884	1028	1048	

T 81   3576	*	5645	6939	4677	3701	*	4717	5014	4192	6912	3270	6066	4529	4296	4402	2016	4138	*	3720	81
       0	*	*	*	*	*	0	12884	0	1048	

F 82   2938	*	*	*	3076	3497	5912	3556	6069	3679	*	4422	7000	6022	4017	3882	3669	2834	6089	4846	82
       22	7044	7051	3170	170	*	0	12884	1051	1048	

T 83   3478	*	4630	6057	6234	3670	6863	3052	7104	4259	6788	3399	6000	5134	4636	2847	2484	4229	*	6048	83
       20	6157	*	933	1070	0	*	12865	1224	1275	

G 84   3196	7086	3919	7187	4964	1930	*	4195	5156	4880	6967	4513	5095	3838	4520	3670	3739	4798	6883	7178	84
       21	6142	*	549	1660	*	*	12893	1212	0	

V 85   3452	*	4783	*	4328	2654	*	4130	4833	3249	7061	3368	4058	5207	6963	3417	4308	3345	*	5365	85
       11	*	6997	*	*	*	*	12893	0	0	

G 86   3896	7008	4140	*	5107	2354	5893	4348	5024	4366	7232	4096	5437	4832	6978	2959	3344	3759	5497	4502	86
       33	6993	6092	0	*	*	0	12879	1019	1000	

G 87   2930	*	5229	5422	4956	2358	*	4850	5505	4162	*	3537	6436	5922	5518	3385	2321	6051	5420	6875	87
       13	*	6770	*	*	615	1527	12866	0	1470	

N 88   4138	7211	4222	4735	4836	2290	7112	5142	5558	5243	6128	2059	4479	4047	5727	4159	4214	4868	*	*	88
       0	*	*	*	*	1088	917	12870	0	1242	

S 89   2909	*	4774	7269	5233	3369	*	4480	5480	4837	7298	2755	6797	4913	4310	2701	2983	4005	*	6843	89
       19	7202	7277	3000	193	0	*	12894	1011	1035	

N 90   3462	*	4076	6196	4224	3857	6806	5197	4721	5134	7164	2508	6095	4858	5926	2964	3017	3879	4813	7055	90
       33	6906	6098	3000	193	*	0	12904	1013	1000	

N 91   4112	7210	4296	5569	4828	3470	5321	3942	5568	3758	*	2632	5438	5989	6965	3732	2506	4027	*	4958	91
       20	6179	*	2508	279	1618	569	12884	1180	1408	

G 92   2876	*	7214	5163	5605	1718	*	4085	5516	4324	*	4532	6957	5469	5249	3641	3755	3704	5144	6108	92
       12	*	6939	*	*	*	0	12891	0	1212	

A 93   2408	*	5419	6086	7066	3593	5014	4263	5909	3973	5384	4351	7034	4123	4405	3255	2995	4504	5104	5000	93
       23	6886	7114	1585	585	1677	541	12876	1017	1431	

H 94   3961	6966	5531	6943	3930	2892	4789	3874	4388	3450	4819	4370	4572	6040	*	3736	3157	3663	6863	4705	94
       32	6850	6253	2322	322	1484	638	12867	1018	1419	

S 95   3890	6995	4275	4139	6936	2933	7219	4861	5934	5292	6142	3700	6071	4435	5618	2502	2958	3563	7150	5336	95
       26	7582	6296	2322	322	*	0	12874	1000	1578	

Y 96   4095	6235	5182	7108	3129	3654	6859	3275	5927	4772	6926	3478	*	4890	4495	4103	3223	3419	4955	3886	96
       18	6305	*	2017	409	1565	595	12919	1169	1953	

A 97   2682	*	4680	5503	4374	2895	*	3951	5790	4144	5486	4212	5183	5609	6157	3396	2718	4086	*	5872	97
       32	7140	6072	1000	1000	833	1189	12943	1034	1575	

I 98   3214	5441	4809	5532	4264	3676	7143	3228	7391	6014	7175	3520	*	5057	3584	2941	3313	4160	6039	4761	98
       9	7266	*	2807	222	975	1025	12903	1001	1497	

Y 99   4207	*	5439	7114	4103	1942	*	3941	7343	3425	6011	3359	5167	7292	6094	3558	3977	4086	6972	4167	99
       20	7278	7119	2000	415	*	0	12912	1000	1146	

Q 100  4407	*	3229	5531	5458	3003	5557	5206	6205	5233	5514	3023	7785	3968	3519	4071	2820	3815	*	5976	100
       11	*	7047	*	*	1492	634	12906	0	1335	

E 101  3429	6969	3592	3827	4829	3605	*	5038	4553	3973	*	3302	5560	4555	3791	3895	3614	3369	*	6849	101
       22	7038	7087	2000	415	*	0	12906	1022	1357	

P 102  3536	*	4265	4934	7754	3569	6174	4144	6136	4528	*	2893	4141	5055	5001	3288	2503	3780	*	6961	102
       77	6134	4722	1773	499	2233	345	12894	1139	1579	

G 103  3405	*	5283	4358	6879	1693	*	5126	4996	7109	6953	3863	4530	6078	7148	3254	3287	3928	*	5001	103
       10	*	7208	*	*	1403	685	12879	0	2359	

A 104  2673	*	4208	5255	6932	2747	*	3901	7390	4136	5521	3333	5401	5406	4644	3111	3147	*	*	4678	104
       42	5464	7316	2623	256	926	1078	12905	1477	1974	

W 105  4166	*	4759	6157	4839	3068	4981	3171	5627	4191	6039	4033	*	5167	5554	2756	2795	5508	4454	4782	105
       32	5509	*	2123	376	1757	506	12936	1427	1546	

S 106  3534	*	4718	5112	5289	2978	*	4036	4336	3862	6015	3698	6032	5439	4970	2801	3123	4063	*	4872	106
       20	7256	7109	2322	322	*	0	12949	1000	1329	

N 107  3861	6001	4334	*	4013	4066	6044	3328	5271	3790	5462	3193	5549	4369	5454	5200	2825	3515	7099	4513	107
       20	7026	7389	2807	222	1120	889	12943	1000	1550	

P 108  3274	6889	4728	5880	5428	2544	5356	4786	5083	4288	5205	4127	4051	3969	6085	3478	3418	4783	4741	5869	108
       11	*	6985	*	*	1414	678	12956	0	1405	

F 109  2874	*	5036	5945	3829	2969	*	3582	5672	4174	*	3777	6841	4776	5455	3584	2783	3742	6981	6970	109
       19	*	6229	*	*	*	0	12948	0	1381	

P 110  3503	*	5423	6095	7541	2038	6967	5096	5566	4325	5423	3550	5195	3500	6025	4365	3046	4759	5614	4321	110
       17	7277	7568	1000	1000	1267	775	12932	1000	1768	

D 111  4114	*	2829	6377	4253	3383	6978	4501	4762	4313	*	2749	5408	5496	5162	2839	3632	4295	*	6928	111
       31	6112	7225	1610	572	1057	945	12967	1203	1511	

L 112  2909	*	3960	6442	7005	3942	7146	3677	6251	2555	4533	5304	6194	5656	7261	3374	3071	3391	7367	5364	112
       31	7157	6134	0	*	*	0	12963	1000	1350	

R 113  3373	*	5046	5399	5431	3343	7318	5110	5923	4221	7270	2663	5149	5240	4558	3185	2827	3896	7183	4795	113
       29	6219	7262	1582	586	1172	847	12952	1241	1774	

I 114  3280	*	3905	5590	5744	3098	*	2449	*	4092	5592	5519	4524	*	5036	3119	3715	3649	7245	4707	114
       28	6197	7444	552	1653	2078	390	12957	1226	1550	

A 115  3747	*	3940	4243	5375	2857	*	5117	5613	5095	*	3079	6160	4388	4055	2443	4212	4550	5938	5071	115
       31	6978	6208	3000	193	1976	423	12963	1002	1567	

Y 116  4383	*	4770	7181	5666	3024	6167	5128	6052	4028	7228	2448	6244	5194	5586	3127	3474	4457	4251	3422	116
       53	6965	5169	0	*	1287	761	12946	1024	1746	

H 117  4062	*	3678	4976	5678	3218	4683	5085	4214	3788	7030	2708	5371	4947	6039	2836	4379	4330	7063	5022	117
       12	6905	*	0	*	1672	544	12913	1024	2140	

T 118  3496	*	3612	6235	5121	4086	5423	4099	6938	4612	4960	3418	5151	3608	4750	3850	2604	3584	*	7020	118
       22	6074	*	1321	738	2271	335	12929	1228	1735	

G 119  3376	*	4443	7068	5596	1712	*	6378	5461	4306	6931	3569	7245	5606	3797	3730	3247	4715	6023	6222	119
       33	7222	6001	1585	585	2057	396	12946	1000	1547	

I 120  3871	*	*	*	5599	2720	6926	2630	5414	3534	4869	4233	5112	4805	5568	3722	3462	3167	*	5128	120
       27	6243	7586	2000	415	1244	792	12924	1191	1790	

S 121  3667	*	4862	7225	5328	3485	*	4120	5584	4065	7157	2737	5899	6059	3946	3490	2001	5586	*	6086	121
       29	7326	6185	1585	585	1200	824	12952	1000	1518	

I 122  3330	*	7507	7188	4185	3102	7212	3262	4510	3776	6973	4225	5286	4377	6149	3357	3906	3017	5083	5491	122
       0	*	*	*	*	*	0	12925	0	1608	

G 123  3015	*	5628	4842	6934	1924	7187	5600	5753	4381	5428	3347	5960	5052	5430	3673	3272	4155	*	5236	123
       51	6971	5221	0	*	*	0	12925	1013	1608	

A 124  3407	*	6036	5365	5624	2778	*	4684	5965	3233	*	4419	3904	5610	6291	3206	2598	3621	6852	5129	124
       21	7206	7075	1585	585	971	1029	12898	1035	2359	

N 125  4512	*	3612	4974	*	3840	5202	4744	5131	5321	7230	2784	4479	6210	5204	2612	3224	4461	7036	3416	125
       31	6082	7266	3075	182	*	0	12938	1233	1802	

A 126  2456	*	5957	7096	6164	2778	*	4772	5621	4287	6246	3295	4322	5718	5418	2620	3325	5070	6986	5724	126
       32	6157	6968	2000	415	*	0	12935	1167	1967	

S 127  4212	*	5048	5951	7083	2293	*	4849	4526	3870	4646	2913	7008	5542	6107	2651	3656	5113	6088	4534	127
       34	6046	6935	945	1058	2940	201	12915	1226	2160	

Y 128  2669	*	6172	5544	4159	3656	*	4457	5042	4387	7038	3233	*	5781	5021	2798	4260	3934	6901	3111	128
       47	6035	5909	1817	482	1186	835	12905	1269	2196	

G 129  3517	*	4405	*	5182	1571	*	7196	*	7054	7003	3094	6199	4471	5993	3332	3606	4511	6033	4410	129
       45	6102	5945	1843	471	1447	659	12900	1221	2047	

G 130  4541	5100	4457	4969	4774	1700	5996	4065	7216	4843	7431	3583	6915	7144	6141	3597	3552	4292	6205	4724	130
       72	5187	5580	2280	333	1505	627	12890	1637	1980	

V 131  3827	6856	*	5878	4451	3796	*	2531	5771	3041	5614	5129	5416	5572	7140	3991	3182	2323	*	*	131
       19	7193	7381	3170	170	2860	214	12891	1000	2176	

R 132  3448	*	4334	4167	4434	3220	*	4818	4482	4324	6291	3324	6098	3899	3409	3534	3319	5638	6774	6037	132
       51	6198	5546	3382	145	2856	214	12912	1172	2176	

F 133  3954	*	5485	*	2556	3798	7152	3396	6840	3904	5131	4110	7571	4682	5954	3596	3276	3138	5915	5017	133
       12	6968	*	1585	585	2303	327	12885	1051	2549	

M 134  3019	*	2978	5029	6290	3180	7187	4061	4523	6075	5770	2905	5753	5565	4116	3149	4670	5619	6823	4627	134
       21	*	6106	*	*	1715	524	12905	0	2215	

N 135  4842	*	3549	4455	4832	3458	6249	6912	5131	5358	7302	2390	5456	3755	5352	3594	2711	4337	*	5052	135
       31	5556	*	1590	582	1886	455	12908	1399	2162	

D 136  3358	6893	3221	6218	6269	2187	*	3898	5146	3731	*	3696	5199	5438	7143	3318	3573	5484	*	5109	136
       21	*	6101	*	*	1307	747	12923	0	1809	

G 137  2841	*	4788	7324	5563	2003	*	4194	4794	3960	*	3759	*	5129	5962	3067	4181	5175	5614	4282	137
       28	6465	6968	1879	458	1526	615	12943	1125	1833	

A 138  3356	*	3920	5529	5624	4580	*	3888	7252	3865	5280	3177	5857	6006	5730	3059	2130	4090	*	6098	138
       41	5147	*	2013	411	*	0	12939	1565	1708	

H 139  3533	*	*	4936	5220	1726	4864	4296	5174	3669	5609	4076	*	6118	4933	4555	4318	3259	5960	5635	139
       27	*	5732	*	*	1935	438	12939	0	1708	

T 140  2733	*	4199	5525	*	4426	*	4058	*	3111	5526	3854	4515	7211	5562	2759	2574	4504	5994	6249	140
       31	5578	*	0	*	2656	249	12941	1439	1967	

N 141  4342	7250	2731	*	4168	3200	6162	4617	5422	4542	7126	2552	4653	5105	4888	3731	3824	4207	7314	5538	141
       21	6881	7334	1585	585	2840	217	12939	1024	1790	

T 142  3710	*	3958	7230	5624	4064	6883	5498	5057	4127	*	3134	5449	5542	5369	2678	2311	3983	*	4291	142
       19	6265	*	2177	361	2443	293	12917	1141	1864	

S 143  4829	*	5244	5555	6066	2981	*	4240	4779	3721	5530	3406	4007	4951	5553	2599	3124	3974	7153	5148	143
       36	7485	5701	1000	1000	*	0	12932	1000	1675	

E 144  3764	6986	4348	4411	4511	2375	5395	6265	4486	4287	6921	3704	5140	5307	6175	3481	4077	3687	6935	3918	144
       12	*	6920	*	*	2629	254	12922	0	2197	

L 145  3224	7264	4226	5238	4047	3908	7335	4053	4595	2861	4252	4541	7106	5371	4781	3748	4131	3566	5377	5025	145
       0	*	*	*	*	2704	240	12929	0	2182	

M 146  3769	*	5103	4359	3789	3810	6783	3396	5456	3596	4632	3025	6190	5532	4115	3519	4965	3457	5103	*	146
       20	6149	*	3620	122	1750	509	12940	1194	1980	

S 147  3870	6170	4780	7885	4751	3728	6800	3535	6127	3292	4675	3256	7253	6383	5582	2865	2920	4682	*	4028	147
       26	6497	7241	2953	199	1963	427	12934	1121	1641	

V 148  3547	7326	5893	5550	5640	2737	7006	3385	5535	4566	7323	3708	6020	4890	4303	3170	3072	4076	6073	4444	148
       11	7085	*	2322	322	1799	489	12946	1029	1649	

N 149  2810	*	4223	6189	6670	2581	7086	3927	5903	5194	5173	2494	7556	5649	5620	3438	5203	3618	6099	5070	149
       29	6242	7168	2321	322	0	*	12957	1153	1410	

N 150  3701	*	3778	4565	*	3307	6085	6303	6346	4568	*	2516	6936	4448	5155	2763	2624	5257	5913	5977	150
       63	6295	5067	2010	412	0	*	12980	1187	1000	

A 151  3733	*	3659	6410	7053	1225	*	6206	6088	4509	7213	4249	6014	5202	6444	3569	4253	6208	7251	4156	151
       19	6228	*	2293	329	1970	425	12930	1247	1633	

S 152  3228	*	3987	5478	5558	2950	6100	4406	4208	4057	*	2258	6242	4580	6941	3261	4038	5066	7199	7131	152
       7	7740	*	0	*	1802	487	12944	1000	1425	

S 153  4115	*	4517	*	4853	3138	5216	3589	4869	3309	6296	3546	7280	6954	3790	3598	3280	3592	6953	4519	153
       30	6252	7127	4151	84	945	1057	12952	1200	1249	

P 154  2896	*	7228	5271	4367	4032	*	4506	4109	4797	5558	3935	4968	6539	3693	2639	3824	3988	6896	3712	154
       0	*	*	*	*	*	0	12962	0	1225	

I 155  3797	*	*	7012	3587	4510	*	2900	7110	3167	7012	4483	5170	4390	6037	4599	3915	2250	6208	3919	155
       49	5521	6432	2708	240	978	1022	12962	1448	1225	

G 156  3636	7041	5869	*	5171	1550	7397	5255	3945	4815	7161	4127	5541	3695	4307	3646	4838	4732	*	5208	156
       23	7000	7020	2322	322	*	0	12979	1024	1378	

S 157  3332	*	3447	*	4773	2670	*	3315	5645	4705	7245	3381	*	5179	4670	3216	4163	3275	*	5621	157
       49	5684	6192	2272	335	926	1078	12967	1332	1576	

G 158  3990	6970	5065	4580	4960	1593	*	7350	*	5023	7026	2953	6913	5103	6063	3286	3279	5608	6176	5164	158
       55	5007	7275	1364	710	*	0	12969	1635	1561	

N 159  3590	6918	3688	5726	4606	3689	*	6797	*	4394	*	2170	6214	4467	4557	3665	2382	4849	*	6909	159
       24	6930	6973	1000	1000	1229	802	12968	1000	1772	

V 160  3076	7159	5353	6134	3696	3685	*	4377	6216	3750	5287	3769	5089	4916	7066	2813	2451	4538	7046	*	160
       41	7030	5614	1000	1000	861	1154	12961	1030	1596	

Y 161  3297	7101	4870	*	4777	3005	7516	5981	6948	4116	*	3835	7601	4796	6327	2424	2989	3900	4286	4199	161
       23	7011	6974	1000	1000	290	2457	12957	1017	1697	

V 162  3526	*	4477	5441	4386	3778	5606	3972	4700	3854	*	4092	3417	4019	4368	3590	3396	3797	7099	6283	162
       31	5550	*	2785	226	900	1108	12974	1468	1159	

N 163  3873	*	4090	5578	4236	3332	6035	4641	4896	5191	6906	2677	5658	3800	4862	2476	3598	5713	7356	7557	163
       61	4593	*	1889	454	0	*	12993	1983	1000	

N 164  3171	6131	6833	6490	5097	2327	*	4809	7119	5181	5966	2264	5955	4878	5267	3931	3232	4875	*	4336	164
       22	7036	7102	3322	152	*	*	12982	1000	0	

H 165  3500	*	6173	5700	5772	3660	4877	5100	4454	4900	6581	2383	5534	4841	5622	2831	2609	5212	6981	5605	165
       18	*	6301	*	*	*	0	12968	0	1010	

L 166  4589	*	3590	5355	4035	3812	7260	4359	5435	2382	5101	3957	5237	5223	6278	3637	3037	3793	*	6106	166
       22	6064	*	2464	288	*	0	12956	1271	1414	

H 167  2725	*	4424	5071	7096	2173	3724	6344	6933	5528	*	2990	6952	6192	5161	3091	4144	6388	5045	4889	167
       60	5691	5539	3019	190	502	1768	12956	1317	1414	

A 168  3052	*	4220	5459	5237	3022	*	3666	5536	6190	7282	4190	5583	4396	4778	3892	3587	2762	6828	3909	168
       20	7087	7233	2585	263	359	2184	12948	1014	1578	

G 169  3652	*	3524	5506	6077	2132	7008	4515	5141	3973	5191	3031	7033	4894	6199	3672	4098	4639	*	4522	169
       45	5017	*	2772	228	*	0	12966	1613	1205	

T 170  3722	*	5220	5129	4523	2605	6952	4494	5077	4827	6090	3797	4771	4952	5210	2792	2831	3714	*	*	170
       27	7060	6460	0	*	1223	807	12966	1003	1205	

S 171  2776	6952	4158	5128	6947	2782	7001	4365	5564	5053	7103	3863	5491	6258	6031	2510	3403	4790	*	3890	171
       40	6020	6360	1036	965	*	0	12981	1239	1389	

I 172  3245	6882	5880	5075	5676	3259	*	3170	6098	3574	4003	4512	*	6568	5114	3873	3254	3115	4861	4751	172
       9	7326	*	3000	193	2292	329	12986	1000	1754	

R 173  3196	*	3357	7125	5298	3136	7048	4736	4632	5619	7029	3415	6065	4302	4548	2828	3209	4383	6184	5591	173
       38	7280	5699	3170	170	2024	407	12990	1011	1565	

S 174  2782	*	5570	5935	7347	2152	*	4593	4107	4779	5630	3660	5909	6120	3912	3949	2861	4802	6972	7135	174
       30	7304	6153	2322	322	*	0	12960	1000	2035	

T 175  3291	*	3302	4788	5989	4074	5860	7007	4797	5543	*	3501	4259	4827	5093	2194	2734	6165	*	6072	175
       31	6262	6961	0	*	1154	861	12941	1198	2409	

I 176  2913	6149	5060	5490	5599	3466	*	2979	6002	2981	6959	3741	4560	5116	4830	4029	3184	4444	*	6138	176
       32	5515	*	2372	310	1306	747	12919	1361	1933	

F 177  3431	*	4836	7003	2880	2859	7417	4202	5155	4517	5619	3456	*	4863	5113	3760	3401	4362	6950	4082	177
       31	7082	6193	1585	585	1369	706	12955	1000	1487	

Y 178  3787	*	5084	6919	5121	2767	5179	3420	5663	3668	3872	3432	6263	4718	6142	4265	3785	3849	7000	3902	178
       10	*	7191	*	*	2214	350	12951	0	1613	

D 179  3408	*	4263	4188	6374	3463	7103	5279	5202	4620	5186	2152	4639	4751	5517	4028	3552	3601	7118	7053	179
       21	6081	*	3229	163	*	0	12945	1230	1640	

S 180  2918	*	5817	5996	4807	2017	6120	6292	7076	4930	*	3801	6365	4422	5545	2815	3169	6145	5236	4711	180
       20	7176	7165	2000	415	464	1862	12965	1000	1640	

N 181  3600	7217	4581	5500	4922	2631	6108	4866	5502	4413	*	2535	5532	3916	6344	3344	3892	4025	*	4845	181
       16	7413	7525	0	*	878	1133	12974	1000	1231	

D 182  3709	6174	2889	5302	5051	3106	6889	4697	7056	3793	*	3701	6107	5123	5593	2898	3545	4007	*	4223	182
       21	7020	7196	2807	222	*	0	12963	1039	1213	

T 183  3932	*	4003	5918	6013	2608	*	3869	6006	5173	6296	3082	5033	7359	6948	2795	2704	3962	7186	5630	183
       0	*	*	*	*	0	*	12956	0	1394	

A 184  2655	*	6113	*	5105	2751	5481	4894	5495	3934	7128	4147	4832	4785	5581	2549	3467	3777	6011	*	184
       39	6949	5740	2322	322	*	*	12989	1033	0	

Y 185  4905	*	5676	5690	2979	3162	6052	4039	5111	3909	5600	4329	4613	7237	5428	3194	2996	4059	5348	4122	185
       39	5653	7215	2111	380	1614	571	12994	1366	1376	

Y 186  3284	*	5762	6083	4575	3185	4862	4321	5795	3594	7283	3661	4542	4746	5575	3299	3475	4223	4940	3997	186
       22	7012	7080	0	*	*	0	12998	1024	1368	

A 187  2621	7054	4714	*	3771	3069	*	3326	6321	3610	7701	3944	6895	5084	5072	3275	3744	4388	7018	4857	187
       42	6265	5990	1824	479	1078	926	12987	1211	1565	

D 188  4161	*	3082	5575	5474	2936	5174	3759	4566	4276	7222	2542	7271	4470	4351	3567	5048	4343	*	6207	188
       27	6192	7660	568	1620	1007	993	12951	1191	1686	

P 189  3424	6810	6204	5131	4782	3504	*	3751	4809	4342	6837	4182	4653	7043	4394	3003	2852	3665	7143	3961	189
       36	5798	7193	1709	527	795	1239	12954	1343	1438	

S 190  3235	*	5095	4712	5614	2182	*	5148	5472	4641	*	2831	5280	5128	5438	2885	3619	4596	5741	*	190
       11	*	7096	*	*	1122	887	12963	0	1302	

G 191  3101	6358	6094	7037	6304	1917	5654	3990	5280	4850	6190	2405	7339	7474	*	3252	4027	5968	6977	5387	191
       45	6262	5801	2174	361	*	0	12963	1145	1320	

R 192  3506	*	3534	4801	7014	2897	6909	4745	5140	3672	6213	3981	6824	5180	4237	3799	2588	4231	5916	5562	192
       8	7411	*	0	*	*	0	12938	1000	1899	

S 193  3411	6796	6027	4887	5318	4084	*	3590	*	3367	6891	3426	4641	6198	6101	2944	2869	3951	7019	3737	193
       18	7388	7283	2585	263	779	1261	12938	1000	1899	

V 194  3182	6165	3991	4202	4809	2412	7684	4830	6912	4390	5535	5385	7078	6179	7598	3178	3260	3109	*	4783	194
       38	5270	*	1622	567	750	1303	12954	1643	1466	

Q 195  3379	7023	3804	*	4707	3061	5815	5206	6957	6194	6098	3317	6067	3770	5625	2267	3377	4954	6125	5264	195
       0	*	*	*	*	0	*	12960	0	1073	

H 196  3752	6975	4719	4855	4797	2194	7781	6967	3728	5318	*	3380	6422	3589	3984	3294	3921	5580	6153	5590	196
       22	6980	7136	2000	415	*	*	12989	1000	0	

R 197  4099	7054	3919	4425	5542	2896	6099	4745	6089	3888	*	2515	4874	4989	4253	3113	4082	4640	*	5391	197
       21	7079	7188	1585	585	*	0	12983	1015	1010	

L 198  3446	6083	7386	7009	5067	2862	*	3266	5965	2777	4915	4438	5478	5836	7094	3504	3634	3019	6991	5642	198
       42	5490	7251	2491	283	0	*	12991	1426	1176	

H 199  2881	*	4800	4461	5079	4857	4484	4205	4847	4499	6194	3844	5313	4676	3754	4019	3400	3902	6104	3618	199
       39	6283	6146	832	1190	*	0	12981	1167	1000	

L 200  2465	*	5141	6838	2756	3877	*	3144	7108	2853	5114	6234	4913	5596	7077	5214	4502	3397	5959	5546	200
       46	5149	8160	1789	493	*	0	12967	1541	1414	

K 201  7101	*	5635	4691	*	1863	6079	6171	5397	5625	6190	2892	7119	7549	3555	3462	2681	4858	*	4079	201
       34	7258	5873	2000	415	1141	871	12949	1021	1661	

N 202  3567	5968	5224	*	3807	2515	7315	6630	4556	4313	*	3377	5469	5578	4800	2978	2922	5259	6939	4366	202
       45	5448	6947	1009	991	2047	400	12962	1462	1837	

Y 203  4007	*	4524	7138	4187	3076	4649	4453	4835	3886	*	3234	*	5507	4786	3634	3011	4312	6909	3356	203
       33	6084	7050	3365	147	2382	307	12952	1198	1805	

A 204  2918	7178	4087	6998	3668	3413	5972	3100	5651	4387	7596	3382	5393	7225	6095	3217	4124	4218	5556	4829	204
       23	5962	*	1000	1000	1488	636	12939	1249	1858	

G 205  3444	6916	4171	4756	6194	2107	5162	4872	4862	4779	*	2634	6241	5707	5472	3120	5369	5130	5516	5439	205
       9	7273	*	1585	585	*	0	12961	1000	1491	

S 206  3566	*	3756	4520	4863	3957	*	3802	4335	4599	6193	3608	5813	6452	4702	2637	2834	4826	6988	5096	206
       21	*	6139	*	*	*	0	12961	0	1491	

S 207  2986	*	3973	4687	5354	3860	*	5226	5067	4045	*	2994	4854	6454	6015	2649	3147	3908	7094	5174	207
       11	7035	*	4000	93	2616	257	12921	1015	1838	

S 208  3542	*	5773	4105	4970	3036	6047	6237	4873	3827	5873	3649	3486	4693	6283	3252	3231	3778	7150	5508	208
       18	*	6325	*	*	*	0	12943	0	1675	

S 209  3149	*	4998	6055	6189	3811	5586	4326	6006	4004	6151	3679	6182	4337	5116	2442	2651	4597	*	4689	209
       23	5974	*	2536	273	*	0	12918	1205	2021	

G 210  3950	*	4287	7106	4632	1763	*	4841	5138	5548	7123	3321	6356	5701	7026	2975	3087	5052	7003	5162	210
       40	6311	6066	2689	243	1164	853	12917	1195	2021	

G 211  3398	5104	5164	6262	6326	1721	6101	5539	5427	6141	5081	3800	4187	5990	5068	3170	3509	5512	5422	*	211
       20	7206	7104	3322	152	788	1248	12928	1003	1898	

T 212  3280	*	5200	4850	5162	4194	5978	3302	6026	4732	*	4233	4679	4401	4290	3132	2251	5056	5496	6025	212
       0	*	*	*	*	1650	553	12969	0	1489	

N 213  4098	*	4811	4863	4363	3126	5532	3236	4611	4171	5155	2463	5201	6373	6916	4896	4903	3898	4064	4903	213
       40	5505	7617	1755	507	*	0	12983	1449	1273	

N 214  3318	7289	3786	4723	4502	4040	5585	4683	5283	5151	6943	2980	5156	4330	4209	3432	3221	4763	*	4035	214
       27	7343	6307	2322	322	1477	642	12993	1021	1411	

L 215  3700	7097	6453	6033	3552	2802	*	3200	7123	3038	4819	5299	6105	6087	*	3490	4246	2692	*	4794	215
       9	7377	*	2322	322	1795	490	12965	1000	1603	

E 216  3605	*	5337	5046	5398	2283	4601	6454	4109	4910	6817	3348	7048	4619	4160	3212	3421	5262	6951	4537	216
       28	*	5684	*	*	*	0	12982	0	1377	

I 217  3959	6974	4804	6186	3489	4165	4936	3229	5064	3542	4569	4831	5473	4303	5231	3894	3885	3128	*	4267	217
       9	7323	*	2000	415	1519	619	12947	1000	1900	

E 218  4884	*	4210	4189	4152	2334	7528	5079	5030	5168	7271	5735	7089	4213	4391	3066	2821	3817	6066	5144	218
       11	7084	*	3170	170	*	0	12969	1014	1527	

N 219  3480	7216	4323	5672	5618	2792	7221	5559	4842	4000	5634	2706	6250	5468	4147	3253	3127	5046	*	5118	219
       28	7285	6270	4248	78	2032	405	12969	1000	1527	

N 220  3161	*	5184	5605	6988	2780	4668	5169	7202	4219	*	2355	4802	3972	4410	3198	3980	5416	7187	6118	220
       8	*	7501	*	*	*	0	12961	0	1709	

A 221  2731	*	4143	6037	4815	2433	6026	4424	5605	5179	5951	3411	5919	5177	6158	3096	3742	3806	6864	7247	221
       9	7279	*	1585	585	2621	256	12945	1000	1913	

G 222  3397	*	4347	5123	5178	1989	5000	5583	5058	4530	7116	3713	6346	7270	6869	3106	3472	5563	5477	4022	222
       25	8164	6192	1585	585	2406	302	12943	1058	1739	

T 223  4369	6240	2941	5245	5486	4088	6234	4237	5572	4765	5558	3466	5148	6219	5631	3104	3094	3808	7131	3457	223
       68	5754	5199	959	1042	2640	252	12944	1372	1941	

G 224  3573	7156	4899	7198	4610	1940	5408	5933	5137	5072	6066	3824	6989	5066	5006	3217	5414	3897	4986	3559	224
       31	7062	6185	1000	1000	1645	556	12928	1029	2521	

D 225  4436	4743	3802	7104	5141	2988	5406	4519	5146	4222	6136	2252	7110	4435	5247	3793	3433	4507	*	5541	225
       31	6097	7164	3083	181	*	0	12914	1180	2388	

A 226  4173	*	3912	6676	6562	3236	5367	3963	6197	3914	7349	4282	5085	5487	4497	2317	3314	3201	7098	6332	226
       35	5387	*	2308	325	2807	222	12910	1416	2588	

N 227  4189	7113	3729	6093	4378	2557	4803	4672	7376	5343	*	2553	5964	5204	6969	2792	3323	6090	5959	5181	227
       33	5486	*	3008	191	1276	769	12928	1395	2349	

V 228  3407	*	6022	5794	3743	2786	6106	3958	6148	3428	6003	3527	5487	6356	4162	3976	3412	3862	6062	4933	228
       8	*	7518	*	*	1318	740	12956	0	1733	

A 229  2908	7217	4394	*	4990	2512	5730	3550	6104	4627	5594	3765	4646	5654	4587	3185	3651	4696	*	5462	229
       9	7317	*	3585	126	863	1151	12990	1000	1553	

C 230  2579	6344	7434	7309	3557	3474	7095	3826	5467	4228	5078	3943	5593	4323	5125	3504	3855	4353	4514	4811	230
       27	7324	6367	3000	193	1087	918	12986	1009	1144	

L 231  4644	*	4572	5206	4731	3128	6021	2936	5584	3533	5265	3449	5957	7229	6055	3942	4474	2969	5494	3835	231
       78	5090	5445	2182	359	2006	413	12992	1569	1371	

A 232  3959	*	4556	6565	6054	2603	5325	5457	4718	4579	5372	4252	4909	4828	5016	2675	3048	4011	5543	4702	232
       0	*	*	*	*	2149	369	12945	0	1880	

F 233  4633	*	4841	4949	3378	2489	*	3620	7125	2809	6559	4172	5464	5508	5725	4232	3442	4052	6276	4686	233
       18	*	6305	*	*	1062	940	12956	0	1645	

H 234  4347	*	3671	5546	4448	3394	4889	6051	4141	4378	*	2458	4980	5032	4746	3364	3943	5282	6030	3799	234
       31	6977	6226	3907	100	2152	368	12968	1039	1620	

C 235  3470	6348	5592	5612	5127	3575	6470	4211	6427	3926	5564	2877	6390	5433	3809	3219	3334	3362	6315	5573	235
       0	*	*	*	*	2165	364	12968	0	1814	

R 236  3829	*	4350	5102	4810	2925	*	7521	4605	6316	7198	2901	3933	4971	4455	2711	3179	4360	6049	6115	236
       0	*	*	*	*	1867	462	12979	0	1595	

S 237  4146	*	4249	4854	5107	2596	5974	4621	5654	4301	5260	3472	4818	5212	4796	2530	3667	4346	*	5704	237
       28	6266	7305	1549	603	1438	664	12985	1188	1382	

Y 238  4195	*	4299	6223	6109	3529	5092	5673	6141	6035	6387	3427	5938	4583	4602	2310	3308	3882	4553	3563	238
       28	6959	6493	2000	415	*	0	12998	1024	1367	

Y 239  3354	*	5088	7202	4054	3058	5924	5663	7291	3739	5042	3428	4845	6027	6258	2898	4090	3526	6043	3525	239
       34	5444	*	1265	776	2402	303	12960	1456	1837	

G 240  3093	6244	3747	5216	5584	1754	6234	4987	6987	4833	7391	3568	6364	5236	5555	3491	3401	7316	*	5442	240
       12	6928	*	3807	107	*	0	12962	1000	1647	

V 241  3632	*	4287	4394	4896	3782	5536	3557	6092	4032	*	3906	4269	5171	5547	2952	3859	3253	6008	4455	241
       31	5541	*	3371	147	*	0	12962	1406	1647	

H 242  4398	7004	4021	5783	5752	2834	4401	5233	5953	4906	6118	2529	7710	3933	5117	4409	3532	5527	3926	3733	242
       62	5089	6280	1463	650	511	1744	12962	1581	1647	

M 243  3778	*	4721	5527	3905	2852	6814	3467	7528	3167	3308	3780	6173	4878	*	3642	4240	4366	6955	4838	243
       17	*	6396	*	*	1187	834	12976	0	1382	

H 244  4407	7044	4282	5147	4866	3494	5309	4618	4565	4345	6009	3873	7033	4579	3616	3497	3460	4119	*	2906	244
       20	6170	*	2461	289	*	0	12991	1223	1473	

L 245  4671	6150	5367	4533	4480	3629	5418	2995	7077	2527	5539	4941	4694	6012	6027	4085	4366	3173	6133	3883	245
       21	*	6100	*	*	*	0	12991	0	1473	

R 246  4319	6998	3957	4491	4205	3560	5559	6127	4966	4419	5124	3583	4836	3712	4119	3590	3095	4781	5131	4880	246
       32	5512	*	3450	138	685	1404	12973	1471	1881	

H 247  3768	6946	4651	5167	4319	3362	4636	4239	7311	5677	*	3144	4859	3866	4388	2737	3652	4020	7048	5518	247
       0	*	*	*	*	*	0	12965	0	1219	

D 248  4262	*	2850	4324	*	3426	6999	5644	4763	5025	*	3231	5606	3684	5543	2218	3926	4316	6205	*	248
       38	6368	6153	1773	500	1154	861	12970	1199	1219	

G 249  3653	7085	3307	*	7110	1320	6122	7336	7082	5431	7087	2464	6917	7319	7142	4338	4577	5379	7085	5627	249
       66	5061	6079	2716	238	504	1762	12945	1563	1479	

T 250  4313	*	4856	5573	5130	4249	6941	4522	7483	3146	6215	2706	6966	4085	4540	3487	2430	3824	*	5588	250
       39	7298	5645	2322	322	1447	659	12970	1000	1415	

F 251  4651	6992	4571	6188	3025	3196	*	3162	6863	3521	6831	3982	7177	5657	6051	4120	3981	2619	5394	4802	251
       42	7211	5499	2585	263	1412	680	12965	1000	1821	

G 252  3551	7115	4507	4194	5536	2222	4790	*	5144	4514	7042	4197	7162	4104	3785	4015	4538	4515	5224	3480	252
       45	7236	5396	1000	1000	*	0	12948	1000	2034	

I 253  4558	7280	6296	5141	3106	5736	6786	2642	6869	3477	4725	4043	5041	4542	4516	3533	4946	3279	5861	4239	253
       32	*	5504	*	*	1602	576	12888	0	2626	

G 254  4589	*	4037	6410	4467	2113	4240	5890	6879	4143	6051	3108	5105	5559	4071	4241	3688	4358	5967	4702	254
       32	5511	*	1097	909	1565	595	12889	1414	2602	

G 255  4065	5655	6800	4315	5033	2197	6871	4821	4820	4787	*	3669	7211	5296	4259	2891	3198	4070	*	5028	255
       51	6174	5559	2432	296	*	0	12938	1194	2024	

W 256  3856	*	4469	5053	4125	3038	6197	5143	*	5057	5611	3960	4984	6042	5571	2663	2962	3769	4372	4500	256
       33	7138	6000	4000	93	830	1192	12905	1000	2593	

S 257  3511	*	4088	4933	4414	2972	7345	4841	5095	4473	7204	2825	5368	4461	4742	2925	3792	5598	7019	4507	257
       0	*	*	*	*	2590	262	12925	0	2003	

A 258  2911	*	4765	6112	7128	2293	4995	6920	6322	4762	5165	3159	3883	5558	5938	3482	3126	4739	*	5109	258
       20	6156	*	2613	257	2223	348	12942	1195	1812	

S 259  3898	*	4150	4992	5565	3069	6305	6076	4673	4862	5925	2996	4416	4844	5135	2861	2999	5098	*	4061	259
       21	*	6105	*	*	*	0	12840	0	1602	

T 260  4156	*	3422	5431	6312	2616	7064	4360	6128	3894	*	3542	5266	5179	5097	3109	2943	4188	7257	4720	260
       10	*	7202	*	*	*	0	12923	0	2024	

Y 261  4199	7268	4619	6276	3514	3194	*	4482	4044	3821	6017	4168	5927	4842	4042	3560	4102	3778	6352	3303	261
       24	6839	7071	1000	1000	2729	236	12805	1002	2226	

R 262  4705	*	5392	6112	4494	3269	7261	4163	5045	4415	7017	3188	7292	4727	2968	3958	2881	3506	6781	4344	262
       19	7187	7311	1000	1000	1673	543	12809	1000	2192	

W 263  3351	*	5953	5544	4080	3028	7028	4080	5093	3190	5109	4427	6904	5210	6247	4084	3720	3883	4042	3478	263
       70	5896	5018	1799	489	949	1053	12842	1194	1958	

Y 264  3423	6015	5981	5836	3906	3531	4912	5027	4297	*	*	3751	*	3195	4994	3610	3876	3766	5175	3013	264
       11	6986	*	2000	415	1248	788	12841	1003	2154	

V 265  3960	6916	7156	4384	4221	3011	7020	3972	4607	5289	5542	4117	5973	3991	4502	3230	3819	3232	4711	4929	265
       21	7020	7203	4907	49	2107	381	12850	1000	1602	

D 266  4872	*	2936	6877	3914	3353	7209	5098	5940	3305	7025	3113	7246	4137	5447	4459	3695	3251	5127	4538	266
       31	6031	7326	2467	288	2088	387	12860	1205	1595	

M 267  4462	*	4773	7101	3832	2577	*	3863	6249	4317	4587	4119	6129	4294	4499	3254	3716	4001	5932	3786	267
       30	7184	6208	2322	322	*	0	12865	1000	1596	

N 268  3966	*	3874	5518	4472	2923	*	5459	*	5593	7194	2769	4706	6098	3943	3086	3715	3231	5449	5018	268
       32	7034	6094	2000	415	2489	283	12849	1000	1977	

N 269  2948	6010	4074	7197	6027	3009	5520	4085	7211	*	6905	2418	5665	4668	7089	2721	3389	5510	6904	5476	269
       35	6818	6065	1000	1000	2604	259	12769	1024	2143	

G 270  3251	*	4237	4933	4123	1573	7186	4571	6887	6224	7008	4794	4737	4739	6222	3732	3916	5386	6911	4675	270
       10	7123	*	4000	93	*	0	12738	1000	2366	

N 271  5237	6999	4467	6303	4706	2368	5347	4255	6892	4762	6958	2856	6793	4889	5538	2712	3906	4211	5331	4474	271
       44	5949	6150	2485	284	2825	219	12738	1237	2366	

M 272  5042	6028	4974	6815	5223	3728	5380	2745	4599	5015	4212	3431	6168	4674	6459	3805	3075	3117	5326	5354	272
       23	5957	*	2322	322	1646	555	12728	1199	2540	

T 273  3397	*	3816	4863	5141	5345	7167	3659	4741	4567	5338	4328	5358	7097	5060	3923	2830	4417	4670	2715	273
       43	5087	*	2204	353	2783	226	12314	1576	2012	

A 274  2362	6042	5355	*	4966	3497	*	4710	5830	5227	6834	4670	*	4253	4687	2792	4096	2959	5816	3749	274
       68	5905	5102	1991	418	2623	256	12316	1235	1843	

A 275  1768	5297	4900	*	6153	3066	*	5848	5465	5782	*	3476	5573	5457	7131	3217	2802	6004	6938	4632	275
       61	5915	5322	1954	431	1410	681	12294	1220	2408	

G 276  4864	*	5278	5168	4669	1367	*	5521	4837	5497	7118	3605	6945	4673	6880	3077	3580	6071	6794	4843	276
       45	5482	6852	2484	284	*	0	11370	1391	2425	

N 277  3136	*	3672	4633	7341	3546	5008	3725	6901	4376	5867	3288	5565	4202	*	3273	3320	4320	5479	4595	277
       49	5261	7108	2196	355	1079	925	11305	1437	2618	

V 278  6938	5962	*	*	2199	5869	6870	3714	5326	4217	3997	6119	6139	5761	*	4764	4396	2868	2704	3427	278
       46	6889	5426	4392	70	1576	590	11346	1019	1957	

T 279  4917	*	5060	4356	4248	4402	6815	3411	4369	5023	4864	3308	7340	4002	5406	3532	3572	3104	*	3445	279
       44	5067	*	3210	165	1237	797	11338	1526	2126	

A 280  3558	6974	4999	6800	5329	4572	*	4182	4364	4876	6067	2581	4322	3113	6094	3536	3028	4261	5944	5454	280
       71	4385	*	2951	200	1981	422	11361	1968	1581	

Y 281  3489	*	7250	*	*	3395	5557	4904	4891	4845	6563	4213	6229	5144	4177	2661	1999	3365	7200	6310	281
       22	6017	*	4116	86	*	0	11367	1207	1387	

S 282  7395	5990	*	*	6767	*	*	7089	6054	6641	*	6490	7391	*	6628	189	4960	*	*	*	282
       38	5255	*	3818	106	1254	784	11367	1460	1387	

D 283  5168	*	506	6829	*	6097	6570	6226	5850	*	*	6652	*	5938	6896	2640	6946	*	*	*	283
       0	*	*	*	*	958	1043	11260	0	1144	

I 284  3433	*	6645	3247	*	5051	*	3103	4128	3932	7097	*	5795	5362	1623	4550	*	4982	*	3750	284
       13	6846	*	0	*	*	0	11180	1001	1000	

R 285  4650	*	4904	4425	*	*	6906	*	3153	6751	*	3836	*	*	765	4633	4942	5716	*	*	285
       0	*	*	*	*	*	0	11117	0	1000	

L 286  4694	6950	5842	*	3131	*	*	3382	6954	1223	6477	*	*	6682	6941	4333	5334	3754	6767	3286	286
       0	*	*	*	*	*	0	11117	0	1000	

K 287  *	*	*	*	*	*	*	6767	61	*	6813	*	*	7113	*	*	7320	6680	*	*	287
       0	*	*	*	*	*	0	11117	0	1000	

E 288  5274	*	4406	2183	*	6875	3842	6938	2671	5836	*	5283	*	3775	4662	4294	2213	*	*	4613	288
       0	*	*	*	*	*	0	11117	0	1000	

E 289  6832	*	1620	4816	*	6885	6870	*	5914	*	*	1067	*	6124	6874	5287	*	4846	5824	5748	289
       22	*	6044	*	*	*	0	11117	0	1000	

I 290  7063	*	*	5047	4046	6862	6830	698	5538	4117	*	*	5844	*	5283	*	*	2873	*	6786	290
       12	*	6871	*	*	427	1966	11103	0	1445	

N 291  4750	*	6568	2221	*	5291	6975	4693	2238	6933	*	4433	*	3699	2953	4620	3493	3976	*	*	291
       110	3773	*	627	1505	824	1200	11106	2538	1183	

P 292  4817	*	1791	2990	6646	*	*	7145	5281	4882	*	3942	2064	6986	5274	4094	4704	6147	*	5382	292
       59	4631	*	693	1390	*	0	11117	1761	1000	

L 293  4081	*	5361	*	4297	*	*	1646	6832	2205	5484	5949	*	*	*	5325	4170	2914	5269	4545	293
       84	4356	7069	1643	557	*	0	11117	2009	1000	

S 294  4614	*	2182	2457	6603	4463	*	5911	4963	*	6926	3809	4389	5258	6740	3186	2548	6835	*	*	294
       262	2679	6635	346	2231	942	1060	11031	4135	1148	

G 295  *	*	1661	4239	6832	3407	*	5816	4263	5175	*	2352	*	*	4641	3070	4346	6941	*	5808	295
       146	3830	5273	1082	922	*	0	11015	2471	1219	

C 296  1359	5445	4879	4831	6724	2648	5910	5346	6551	*	*	6755	4285	5304	*	3423	5994	3705	*	5282	296
       105	3991	7090	603	1549	1226	805	10970	2291	1832	

L 297  6779	*	6706	4330	5902	5382	*	4341	5889	693	7024	*	6692	6909	5331	4901	4553	4699	6037	5280	297
       105	4267	5752	1148	866	2180	360	11002	2026	1566	

D 298  4120	*	1811	2113	*	5197	*	*	4807	5328	*	4880	5329	5383	4249	2884	4315	5848	*	*	298
       15	6596	*	2000	415	1289	759	10961	1054	1801	

K 299  3736	*	5780	4293	4076	6802	6833	3123	1966	3825	5952	3868	*	5690	3132	4852	4163	5112	*	*	299
       0	*	*	*	*	1861	465	10998	0	1401	

L 300  *	*	*	6678	5879	7154	*	1176	*	2647	5305	*	*	*	*	6925	5898	1863	6127	5346	300
       42	5109	*	314	2356	*	0	11000	1563	1238	

L 301  4359	6623	3526	3886	7135	*	6927	*	3155	2911	2959	2752	*	6083	2733	4581	6811	*	*	4917	301
       15	6578	*	3585	126	810	1219	11000	1039	1238	

G 302  3276	*	4567	3885	*	4474	6082	*	2338	3848	6861	4224	*	2503	4080	3125	4393	*	*	*	302
       10	7240	*	1000	1000	*	0	11028	1000	1000	

L 303  6828	5925	*	*	6862	6893	*	2777	*	853	3908	6586	*	6745	*	6732	4585	3416	5785	6779	303
       0	*	*	*	*	*	0	11028	0	1000	

N 304  5148	*	3740	2961	6876	4872	5255	6853	2673	*	6958	3449	3788	3156	2397	4595	6910	6568	*	*	304
       0	*	*	*	*	0	*	11028	0	1000	

G 305  4356	7115	*	*	4538	2887	5272	3577	*	3086	5506	*	1615	*	*	6573	4055	3263	7256	6890	305
       19	7320	7198	1000	1000	*	*	11038	1000	0	

V 306  4921	4598	*	5965	6873	5234	7044	5226	2361	*	5221	6987	*	4508	3448	5884	4674	1684	*	3210	306
       24	7058	6829	0	*	*	0	11036	1000	1000	

S 307  4894	7301	5950	2979	7034	*	*	5001	4103	5751	7037	5290	*	3175	3799	2426	1957	6914	5986	5794	307
       10	*	7179	*	*	*	0	11024	0	1176	

F 308  *	5703	*	*	1797	6795	4883	*	*	*	*	*	*	*	*	*	*	6595	3559	850	308
       65	5730	5320	615	1527	1594	581	11018	1230	1428	

R 309  5919	*	2809	3174	7118	*	4860	4537	3787	4995	*	2589	6555	5195	2366	4896	4120	5323	*	5193	309
       64	6722	4888	2807	222	1982	421	11074	1017	1793	

W 310  *	*	5735	*	2738	*	6909	5856	4429	2891	4332	*	*	6564	3818	6769	*	*	2390	1769	310
       75	5831	4913	4042	90	1984	421	11044	1184	2283	

K 311  5717	*	5338	*	*	5769	5750	2747	972	3832	*	3093	*	6746	4395	5953	*	*	*	*	311
       155	4182	4422	3229	163	*	0	11027	1999	2713	

D 312  4931	5557	1769	2715	*	4439	5910	*	3267	5119	*	4083	4696	5224	*	3280	4665	6429	*	5234	312
       228	5712	2975	4602	61	2896	208	11001	1227	3611	

L 313  5774	*	2293	2442	4295	5687	*	4535	3807	5180	5767	4529	6722	4167	5348	2796	4196	6441	*	5665	313
       263	5525	2789	1797	490	3759	111	10857	1240	5386	

P 314  3845	6196	*	3401	5325	4339	5476	5231	3621	5550	*	4794	2285	5146	4911	3574	4428	3103	6475	4825	314
       50	6475	5468	0	*	*	0	10783	1000	6818	

D 315  4111	*	2594	2351	*	3540	6648	3764	3563	4729	5985	4135	*	5479	4259	4130	6080	4387	*	5538	315
       224	*	2796	*	*	3090	180	10753	0	7013	

I 316  3871	*	2951	2852	5147	3240	*	4052	2894	3293	*	*	6541	*	3767	*	3891	4185	6151	6348	316
       132	*	3521	*	*	2716	238	10662	0	7728	

V 317  4662	*	4212	6214	4132	3109	6191	3876	3751	5204	5135	3672	3915	4611	4672	3577	3323	3791	*	5179	317
       78	6322	4639	3000	193	2263	337	10710	1018	7632	

G 318  3401	*	3536	4242	*	2306	4106	4061	4105	*	5296	3564	5488	5589	5304	4438	4317	3749	*	4682	318
       124	4494	4724	2295	329	1992	418	10800	1588	6952	

E 319  4485	*	2823	2701	4474	3980	4156	5588	3308	4818	5450	4314	4712	4886	3633	4821	4440	4994	*	*	319
       135	6356	3701	0	*	1921	442	10798	1033	6130	

P 320  5099	6430	3233	4513	6436	3001	6424	4556	3962	6617	6463	3029	2960	4115	4904	3640	5650	6753	*	3621	320
       47	*	4951	*	*	1655	551	10764	0	5881	

G 321  3944	*	2719	3135	6801	2117	*	5653	5633	5345	6460	4139	*	5145	5504	3443	4096	3989	5444	6581	321
       44	6476	5712	2585	263	817	1210	10882	1017	4956	

K 322  *	*	6635	2861	*	3631	3825	6653	2938	5784	*	5775	5242	3845	1802	4209	4854	4531	6723	*	322
       38	5894	6792	3024	189	2025	407	10901	1172	3141	

K 323  5830	*	6632	4156	4813	6753	4946	4412	3747	3568	*	5155	4056	5861	2142	5879	2827	3215	5329	6547	323
       14	6739	*	0	*	1759	505	10928	1034	2799	

D 324  *	*	4085	2701	*	4276	2284	5697	3971	5736	6751	4255	*	2916	3133	4644	5111	7034	*	4510	324
       24	6760	7125	3907	100	443	1919	10961	1024	2244	

M 325  3562	6996	6959	5592	3350	*	3852	2146	7028	3139	6082	6984	*	6717	3740	5993	5414	3191	*	3201	325
       0	*	*	*	*	1864	463	11023	0	1449	

G 326  *	*	*	*	*	56	*	*	*	*	*	*	6457	*	*	5805	*	*	6802	*	326
       13	*	6764	*	*	1124	886	11025	0	1274	

I 327  *	*	*	*	1583	6727	*	3481	*	2234	5871	*	4061	*	*	*	6881	2338	4797	4820	327
       12	*	6963	*	*	*	0	11016	0	1284	

I 328  6625	*	*	*	5351	*	*	407	*	5019	4861	*	*	*	6694	6843	5053	3802	*	5268	328
       11	*	7098	*	*	*	0	11005	0	1483	

A 329  170	*	*	*	*	6877	*	5170	*	6554	*	*	*	*	*	4872	6443	6642	*	6851	329
       0	*	*	*	*	*	0	10999	0	1644	

Q 330  6687	*	4258	2460	*	*	3920	*	*	*	*	5270	*	662	5497	6614	*	*	*	*	330
       0	*	*	*	*	*	0	10999	0	1644	

E 331  *	*	1304	1119	*	5833	6642	*	*	*	*	7022	*	3927	*	5957	*	*	6987	6711	331
       63	5852	5305	0	*	1113	895	10999	1200	1644	

I 332  3089	*	*	6718	4088	*	*	3524	*	2418	6836	6533	*	*	*	6838	4536	1093	*	*	332
       34	*	5431	*	*	*	0	11065	0	1858	

E 333  3798	*	5274	1750	*	6739	5325	5489	3855	6950	4861	5118	4402	2116	4589	5645	*	5820	*	4301	333
       26	*	5784	*	*	2873	212	11050	0	2362	

K 334  2683	*	4598	1600	*	*	6920	*	2649	6664	*	5305	6674	3400	4314	5051	3739	*	*	6583	334
       0	*	*	*	*	*	0	11031	0	2540	

V 335  2844	*	6831	5141	5735	6681	6004	2071	*	4442	*	*	*	*	6889	4756	4830	1376	*	5078	335
       123	4709	4519	273	2534	2837	217	11031	1657	2540	

F 336  3399	6828	3564	*	1885	*	*	4293	6588	2335	3903	4374	*	*	6876	5778	5149	4097	*	4238	336
       115	5031	4437	2107	381	2806	223	10989	1475	3212	

P 337  5722	*	5175	5443	*	3790	*	*	5647	*	*	4711	580	5627	6660	4009	4691	*	*	*	337
       50	5618	6213	2419	299	2947	200	10867	1216	3721	

E 338  7106	6632	2954	1214	6383	5334	5345	5610	3638	4348	*	3954	*	3507	5659	5776	*	6679	*	6519	338
       43	5093	*	2795	225	3514	132	10858	1387	3602	

V 339  1798	5158	*	6687	3704	4101	*	4212	*	2314	4217	6831	6430	*	*	*	*	4009	5087	3071	339
       73	4650	6708	1186	835	3796	108	10855	1632	3385	

V 340  4635	*	*	5608	5757	3920	*	3326	*	6537	*	6684	6483	6673	5478	*	4699	616	*	*	340
       141	4734	4164	3390	145	1455	655	10854	1619	3382	

H 341  4315	*	3683	4558	4691	4800	3744	4242	3087	4632	5730	6729	5533	*	4433	3367	2793	4388	*	3568	341
       40	*	5210	*	*	2446	292	10839	0	3541	

E 342  4672	6693	3234	2774	*	3575	5009	5125	3125	4095	*	5756	6922	4738	6700	4216	3118	4185	5534	4002	342
       70	*	4407	*	*	3864	103	10821	0	3553	

S 343  4429	5626	3091	4324	4627	3103	4781	4306	4295	5047	6669	4505	4729	5585	4270	3404	3467	3966	7077	5604	343
       160	5772	3529	2422	298	4092	87	10780	1182	4133	

A 344  5811	6492	4545	3321	*	3396	4736	5475	2871	3699	5333	4175	3767	4129	6833	3437	3637	5477	*	4483	344
       137	5572	3840	2167	363	3747	112	10685	1219	5256	

H 345  3844	*	2177	3103	6661	3334	4602	3421	6445	4196	6582	4159	4887	5418	4895	6210	5484	5487	*	3883	345
       137	4153	4861	2983	195	3036	188	10673	1827	5933	

E 346  4078	*	2554	2499	6423	2444	*	4995	4166	6604	6456	3877	5331	4863	*	5047	4483	3941	6936	6160	346
       53	*	4787	*	*	2975	196	10680	0	5814	

S 347  4879	6414	3985	4465	5359	3683	3864	3500	5516	4512	4196	3905	3853	4855	4937	3793	3518	3415	*	6640	347
       32	5522	*	4168	83	2643	252	10684	1259	5712	

P 348  4354	*	3098	3748	4085	4525	6604	3345	3922	6670	6462	3545	2721	6713	6756	5039	3256	4092	*	6393	348
       46	*	4996	*	*	1975	423	10740	0	5083	

D 349  4458	*	2154	2651	*	3076	6659	4994	3624	5616	6813	3191	5044	6739	*	4330	4572	4074	*	*	349
       48	6537	5495	3000	193	1311	744	10744	1020	4613	

G 350  3272	*	3473	2380	*	2498	*	3978	4753	5018	6635	4323	5131	*	4719	3776	4690	4669	*	5139	350
       102	5097	4685	2350	315	1833	475	10764	1432	3589	

D 351  5030	*	2112	2928	6676	3678	*	4953	3475	*	4424	3658	5724	5212	*	3648	3245	5688	*	5627	351
       62	4953	6704	3446	139	1552	602	10777	1437	3512	

K 352  *	*	1788	2668	*	1623	6709	*	5400	6505	*	3624	*	6885	5148	5218	6628	6707	*	5649	352
       123	4219	5165	2355	314	3660	119	10822	1943	2825	

Y 353  4561	6671	6727	4758	3296	4742	5201	3459	4653	4219	4141	*	5826	6676	5192	4633	3623	2529	6718	2888	353
       28	5676	*	2685	244	2965	198	10794	1271	3225	

K 354  4778	*	6798	4571	5737	*	5685	*	2017	1604	5721	6666	*	3668	6712	6495	6564	6621	5262	3019	354
       27	6622	6884	1000	1000	653	1457	10790	1010	2943	

T 355  2687	*	*	5832	6951	2504	5766	6721	6928	4799	5864	4827	*	4509	4581	2169	2716	5186	6467	5691	355
       57	5190	6467	2565	267	1321	737	10897	1421	1799	

V 356  5702	*	*	*	*	*	*	2033	6547	1818	5830	*	5180	*	*	*	6622	1437	*	5831	356
       13	6779	*	1585	585	*	0	10881	1028	1666	

A 357  4547	*	1449	5069	*	5708	6926	*	4520	6722	6760	1878	*	4431	4134	3700	6865	6547	*	*	357
       14	*	6725	*	*	2278	333	10837	0	1666	

Y 358  6926	*	5305	5851	*	6744	5914	4778	7030	3736	5727	5891	3999	4757	6685	4202	3977	4700	*	992	358
       24	6907	6993	1000	1000	2137	372	10829	1000	1706	

D 359  3815	*	2926	3552	6860	3812	*	4939	5606	5219	4577	3362	5768	4020	4823	2893	3834	*	*	3425	359
       14	6687	*	2585	263	*	0	10838	1017	1674	

K 360  3087	*	4570	3545	5884	2678	6928	7005	3383	6648	*	4621	5109	3412	3075	3836	4752	4514	*	5247	360
       0	*	*	*	*	*	0	10817	0	1674	

L 361  5752	*	*	*	3562	*	*	2189	*	1124	3681	*	*	6801	*	6998	6352	3394	*	5906	361
       0	*	*	*	*	2332	319	10817	0	1674	

V 362  3226	*	*	*	4796	4255	6653	2050	*	2944	5184	4785	6682	*	*	4543	3412	2370	6467	6902	362
       0	*	*	*	*	*	0	10821	0	1505	

P 363  2107	*	*	*	6648	4327	*	*	5595	4498	3495	5773	2194	6713	6646	3045	4202	3286	6645	6614	363
       14	6730	*	3000	193	542	1675	10809	1010	1505	

V 364  3443	*	3336	5205	5184	6933	5720	3897	5210	2302	4757	*	3639	6700	6893	*	5832	2907	5625	3012	364
       13	6782	*	3000	193	*	0	10849	1014	1024	

L 365  2679	*	*	*	7031	*	5758	4769	*	897	4894	3482	*	6577	*	6804	4283	4317	*	*	365
       38	5267	*	1451	657	0	*	10849	1394	1024	

I 366  4177	*	*	*	*	6743	4516	2018	*	3086	3130	*	*	*	6688	6909	3504	2149	4196	5225	366
       0	*	*	*	*	*	*	10859	0	0	

E 367  2564	6742	5759	3466	*	3352	5856	*	2105	4805	5288	3804	5627	3268	4195	5798	5853	*	*	5792	367
       28	5694	*	1585	585	*	*	10859	1239	0	

A 368  816	6836	*	4859	*	3405	6780	5095	5784	5770	5275	*	*	*	*	3859	3805	4228	*	*	368
       0	*	*	*	*	*	*	10849	0	0	

V 369  5987	6994	*	*	4627	*	*	1315	*	2482	6840	5305	*	*	*	*	5285	1852	6895	6675	369
       0	*	*	*	*	*	*	10849	0	0	

K 370  *	*	*	6771	*	6977	5325	7079	1902	5795	*	4027	*	838	4800	*	*	6920	*	*	370
       17	6378	*	2807	222	*	*	10830	1073	0	

E 371  4244	*	4191	753	*	*	5760	*	3607	6713	*	5760	*	3345	5779	6771	6835	6939	*	5153	371
       42	5115	*	2871	212	*	*	10830	1448	0	

L 372  5846	6740	6949	5744	*	*	5176	4921	6765	930	4736	*	*	2138	*	*	4828	4266	*	*	372
       28	5702	*	2000	415	*	*	10786	1223	0	

S 373  3941	6657	3242	5789	*	*	4460	3609	3709	5193	5218	3712	*	2586	4466	2994	3785	6546	6680	4774	373
       0	*	*	*	*	*	*	10786	0	0	

V 374  2286	*	3845	3028	*	5499	5718	5677	2323	5716	5963	3747	*	3583	4225	4246	5176	7315	6765	*	374
       0	*	*	*	*	*	*	10786	0	0	

R 375  7023	5782	6635	1955	*	*	*	5923	2092	5119	5163	6704	*	3586	1927	*	5900	5272	*	*	375
       0	*	*	*	*	*	*	10786	0	0	

L 376  6719	6613	6911	*	6679	*	6576	1375	*	2593	6661	4180	*	*	*	5713	6770	1703	*	*	376
       0	*	*	*	*	*	*	10782	0	0	

T 377  3955	*	2971	1350	*	6596	*	4785	3589	5825	*	3483	*	4008	5310	5168	4497	5672	*	*	377
       0	*	*	*	*	*	*	10766	0	0	

E 378  2069	6739	3557	2108	*	*	7034	*	3050	5930	*	4001	*	4013	5737	3733	4198	5820	*	*	378
       0	*	*	*	*	*	*	10766	0	0	

L 379  *	*	*	6837	*	*	*	4496	5708	404	5711	*	*	3970	*	5647	5642	4686	*	6635	379
       0	*	*	*	*	*	*	10741	0	0	

E 380  *	*	5164	1034	*	*	5743	*	1768	*	6843	6769	*	3171	5519	6506	*	6645	*	*	380
       0	*	*	*	*	*	*	10674	0	0	

A 381  2068	*	4520	2607	*	6534	*	*	2875	*	*	3702	*	3039	4539	3040	4520	*	*	*	381
       0	*	*	*	*	*	*	10602	0	0	

K 382  *	*	*	1470	*	*	*	*	1852	*	*	*	*	3501	1870	*	*	*	*	*	382
       0	*	*	0	*	*	*	10205	0	0	

//
```
