## Supporting Information File 6 for "A novel uncultured marine cyanophage lineage with lysogenic potential linked to a putative marine *Synechococcus* ‘relic’ prophage": debug.out

```
mkdir: ne peut créer le répertoire `seq': Le fichier existe.
[blastpgp] WARNING: posPurgeMatches: Due to purging near identical sequences, only the query is used to construct the position-specific score matrix

rm: ne peut enlever `/tmp/tmpiJxlHM.hhr': Aucun fichier ou répertoire de ce type
rm: ne peut enlever `/tmp/tmpiJxlHM.nseq': Aucun fichier ou répertoire de ce type
rm: ne peut enlever `/tmp/tmpiJxlHM*.psi': Aucun fichier ou répertoire de ce type
rm: ne peut enlever `/tmp/tmpiJxlHM*.pbl': Aucun fichier ou répertoire de ce type
rm: ne peut enlever `/tmp/tmpYMrDBu.hhr': Aucun fichier ou répertoire de ce type
rm: ne peut enlever `/tmp/tmpYMrDBu.nseq': Aucun fichier ou répertoire de ce type
rm: ne peut enlever `/tmp/tmpYMrDBu*.psi': Aucun fichier ou répertoire de ce type
rm: ne peut enlever `/tmp/tmpYMrDBu*.pbl': Aucun fichier ou répertoire de ce type
WARNING: MSA DDPGMHMA_00003 looks too diverse (Neff=11.9>11). Better check it with an alignment viewer for non-homologous segments. Also consider building the MSA with hhblits using the - option to limit MSA diversity.
rm: ne peut enlever `/tmp/tmpTBRPi9.hhr': Aucun fichier ou répertoire de ce type
rm: ne peut enlever `/tmp/tmpTBRPi9.nseq': Aucun fichier ou répertoire de ce type
rm: ne peut enlever `/tmp/tmpTBRPi9*.psi': Aucun fichier ou répertoire de ce type
rm: ne peut enlever `/tmp/tmpTBRPi9*.pbl': Aucun fichier ou répertoire de ce type
WARNING: MSA DDPGMHMA_00004 looks too diverse (Neff=12.1>11). Better check it with an alignment viewer for non-homologous segments. Also consider building the MSA with hhblits using the - option to limit MSA diversity.
rm: ne peut enlever `/tmp/tmpHUYJ4l.hhr': Aucun fichier ou répertoire de ce type
rm: ne peut enlever `/tmp/tmpHUYJ4l.nseq': Aucun fichier ou répertoire de ce type
rm: ne peut enlever `/tmp/tmpHUYJ4l*.psi': Aucun fichier ou répertoire de ce type
rm: ne peut enlever `/tmp/tmpHUYJ4l*.pbl': Aucun fichier ou répertoire de ce type
rm: ne peut enlever `/tmp/tmpgOFjGv.hhr': Aucun fichier ou répertoire de ce type
rm: ne peut enlever `/tmp/tmpgOFjGv.nseq': Aucun fichier ou répertoire de ce type
rm: ne peut enlever `/tmp/tmpgOFjGv*.psi': Aucun fichier ou répertoire de ce type
rm: ne peut enlever `/tmp/tmpgOFjGv*.pbl': Aucun fichier ou répertoire de ce type
[blastpgp] WARNING:  [000.000]  posPurgeMatches: Due to purging near identical sequences, only the query is used to construct the position-specific score matrix

rm: ne peut enlever `/tmp/tmpOjpwOk.hhr': Aucun fichier ou répertoire de ce type
rm: ne peut enlever `/tmp/tmpOjpwOk.nseq': Aucun fichier ou répertoire de ce type
rm: ne peut enlever `/tmp/tmpOjpwOk*.psi': Aucun fichier ou répertoire de ce type
rm: ne peut enlever `/tmp/tmpOjpwOk*.pbl': Aucun fichier ou répertoire de ce type
[blastpgp] WARNING:  [000.000]  posPurgeMatches: Due to purging near identical sequences, only the query is used to construct the position-specific score matrix

rm: ne peut enlever `/tmp/tmpUDHopn.hhr': Aucun fichier ou répertoire de ce type
rm: ne peut enlever `/tmp/tmpUDHopn.nseq': Aucun fichier ou répertoire de ce type
rm: ne peut enlever `/tmp/tmpUDHopn*.psi': Aucun fichier ou répertoire de ce type
rm: ne peut enlever `/tmp/tmpUDHopn*.pbl': Aucun fichier ou répertoire de ce type
[blastpgp] WARNING:  [000.000]  posPurgeMatches: Due to purging near identical sequences, only the query is used to construct the position-specific score matrix

rm: ne peut enlever `/tmp/tmpLRAIiw.hhr': Aucun fichier ou répertoire de ce type
rm: ne peut enlever `/tmp/tmpLRAIiw.nseq': Aucun fichier ou répertoire de ce type
rm: ne peut enlever `/tmp/tmpLRAIiw*.psi': Aucun fichier ou répertoire de ce type
rm: ne peut enlever `/tmp/tmpLRAIiw*.pbl': Aucun fichier ou répertoire de ce type
[blastpgp] WARNING:  [000.000]  posPurgeMatches: Due to purging near identical sequences, only the query is used to construct the position-specific score matrix

rm: ne peut enlever `/tmp/tmpMR4HFB.hhr': Aucun fichier ou répertoire de ce type
rm: ne peut enlever `/tmp/tmpMR4HFB.nseq': Aucun fichier ou répertoire de ce type
rm: ne peut enlever `/tmp/tmpMR4HFB*.psi': Aucun fichier ou répertoire de ce type
rm: ne peut enlever `/tmp/tmpMR4HFB*.pbl': Aucun fichier ou répertoire de ce type
[blastpgp] WARNING:  [000.000]  posPurgeMatches: Due to purging near identical sequences, only the query is used to construct the position-specific score matrix

rm: ne peut enlever `/tmp/tmpIWz0We.hhr': Aucun fichier ou répertoire de ce type
rm: ne peut enlever `/tmp/tmpIWz0We.nseq': Aucun fichier ou répertoire de ce type
rm: ne peut enlever `/tmp/tmpIWz0We*.psi': Aucun fichier ou répertoire de ce type
rm: ne peut enlever `/tmp/tmpIWz0We*.pbl': Aucun fichier ou répertoire de ce type
rm: ne peut enlever `/tmp/tmpOxk1vz.hhr': Aucun fichier ou répertoire de ce type
rm: ne peut enlever `/tmp/tmpOxk1vz.nseq': Aucun fichier ou répertoire de ce type
rm: ne peut enlever `/tmp/tmpOxk1vz*.psi': Aucun fichier ou répertoire de ce type
rm: ne peut enlever `/tmp/tmpOxk1vz*.pbl': Aucun fichier ou répertoire de ce type
[blastpgp] WARNING:  [000.000]  posPurgeMatches: Due to purging near identical sequences, only the query is used to construct the position-specific score matrix

rm: ne peut enlever `/tmp/tmpzKnWSL.hhr': Aucun fichier ou répertoire de ce type
rm: ne peut enlever `/tmp/tmpzKnWSL.nseq': Aucun fichier ou répertoire de ce type
rm: ne peut enlever `/tmp/tmpzKnWSL*.psi': Aucun fichier ou répertoire de ce type
rm: ne peut enlever `/tmp/tmpzKnWSL*.pbl': Aucun fichier ou répertoire de ce type
rm: ne peut enlever `/tmp/tmpiu5r7x.hhr': Aucun fichier ou répertoire de ce type
rm: ne peut enlever `/tmp/tmpiu5r7x.nseq': Aucun fichier ou répertoire de ce type
rm: ne peut enlever `/tmp/tmpiu5r7x*.psi': Aucun fichier ou répertoire de ce type
rm: ne peut enlever `/tmp/tmpiu5r7x*.pbl': Aucun fichier ou répertoire de ce type
[blastpgp] WARNING:  [000.000]  posPurgeMatches: Due to purging near identical sequences, only the query is used to construct the position-specific score matrix

rm: ne peut enlever `/tmp/tmpuVMQjy.hhr': Aucun fichier ou répertoire de ce type
rm: ne peut enlever `/tmp/tmpuVMQjy.nseq': Aucun fichier ou répertoire de ce type
rm: ne peut enlever `/tmp/tmpuVMQjy*.psi': Aucun fichier ou répertoire de ce type
rm: ne peut enlever `/tmp/tmpuVMQjy*.pbl': Aucun fichier ou répertoire de ce type
[blastpgp] WARNING:  [000.000]  posPurgeMatches: Due to purging near identical sequences, only the query is used to construct the position-specific score matrix

rm: ne peut enlever `/tmp/tmpxuZWFP.hhr': Aucun fichier ou répertoire de ce type
rm: ne peut enlever `/tmp/tmpxuZWFP.nseq': Aucun fichier ou répertoire de ce type
rm: ne peut enlever `/tmp/tmpxuZWFP*.psi': Aucun fichier ou répertoire de ce type
rm: ne peut enlever `/tmp/tmpxuZWFP*.pbl': Aucun fichier ou répertoire de ce type
rm: ne peut enlever `/tmp/tmpSZiXo8.hhr': Aucun fichier ou répertoire de ce type
rm: ne peut enlever `/tmp/tmpSZiXo8.nseq': Aucun fichier ou répertoire de ce type
rm: ne peut enlever `/tmp/tmpSZiXo8*.psi': Aucun fichier ou répertoire de ce type
rm: ne peut enlever `/tmp/tmpSZiXo8*.pbl': Aucun fichier ou répertoire de ce type
rm: ne peut enlever `/tmp/tmpCGH0pr.hhr': Aucun fichier ou répertoire de ce type
rm: ne peut enlever `/tmp/tmpCGH0pr.nseq': Aucun fichier ou répertoire de ce type
rm: ne peut enlever `/tmp/tmpCGH0pr*.psi': Aucun fichier ou répertoire de ce type
rm: ne peut enlever `/tmp/tmpCGH0pr*.pbl': Aucun fichier ou répertoire de ce type
[blastpgp] WARNING:  [000.000]  posPurgeMatches: Due to purging near identical sequences, only the query is used to construct the position-specific score matrix

rm: ne peut enlever `/tmp/tmp_0sc5k.hhr': Aucun fichier ou répertoire de ce type
rm: ne peut enlever `/tmp/tmp_0sc5k.nseq': Aucun fichier ou répertoire de ce type
rm: ne peut enlever `/tmp/tmp_0sc5k*.psi': Aucun fichier ou répertoire de ce type
rm: ne peut enlever `/tmp/tmp_0sc5k*.pbl': Aucun fichier ou répertoire de ce type
[blastpgp] WARNING:  [000.000]  posPurgeMatches: Due to purging near identical sequences, only the query is used to construct the position-specific score matrix

rm: ne peut enlever `/tmp/tmpEGKj9X.hhr': Aucun fichier ou répertoire de ce type
rm: ne peut enlever `/tmp/tmpEGKj9X.nseq': Aucun fichier ou répertoire de ce type
rm: ne peut enlever `/tmp/tmpEGKj9X*.psi': Aucun fichier ou répertoire de ce type
rm: ne peut enlever `/tmp/tmpEGKj9X*.pbl': Aucun fichier ou répertoire de ce type
rm: ne peut enlever `/tmp/tmpVSg4of.hhr': Aucun fichier ou répertoire de ce type
rm: ne peut enlever `/tmp/tmpVSg4of.nseq': Aucun fichier ou répertoire de ce type
rm: ne peut enlever `/tmp/tmpVSg4of*.psi': Aucun fichier ou répertoire de ce type
rm: ne peut enlever `/tmp/tmpVSg4of*.pbl': Aucun fichier ou répertoire de ce type
[blastpgp] WARNING:  [000.000]  posPurgeMatches: Due to purging near identical sequences, only the query is used to construct the position-specific score matrix

rm: ne peut enlever `/tmp/tmpMKO2sG.hhr': Aucun fichier ou répertoire de ce type
rm: ne peut enlever `/tmp/tmpMKO2sG.nseq': Aucun fichier ou répertoire de ce type
rm: ne peut enlever `/tmp/tmpMKO2sG*.psi': Aucun fichier ou répertoire de ce type
rm: ne peut enlever `/tmp/tmpMKO2sG*.pbl': Aucun fichier ou répertoire de ce type
[blastpgp] WARNING:  [000.000]  posPurgeMatches: Due to purging near identical sequences, only the query is used to construct the position-specific score matrix

rm: ne peut enlever `/tmp/tmpXEzahr.hhr': Aucun fichier ou répertoire de ce type
rm: ne peut enlever `/tmp/tmpXEzahr.nseq': Aucun fichier ou répertoire de ce type
rm: ne peut enlever `/tmp/tmpXEzahr*.psi': Aucun fichier ou répertoire de ce type
rm: ne peut enlever `/tmp/tmpXEzahr*.pbl': Aucun fichier ou répertoire de ce type
[blastpgp] WARNING:  [000.000]  posPurgeMatches: Due to purging near identical sequences, only the query is used to construct the position-specific score matrix

rm: ne peut enlever `/tmp/tmpbJ3gzO.hhr': Aucun fichier ou répertoire de ce type
rm: ne peut enlever `/tmp/tmpbJ3gzO.nseq': Aucun fichier ou répertoire de ce type
rm: ne peut enlever `/tmp/tmpbJ3gzO*.psi': Aucun fichier ou répertoire de ce type
rm: ne peut enlever `/tmp/tmpbJ3gzO*.pbl': Aucun fichier ou répertoire de ce type
[blastpgp] WARNING:  [000.000]  posPurgeMatches: Due to purging near identical sequences, only the query is used to construct the position-specific score matrix

rm: ne peut enlever `/tmp/tmpQI9dQZ.hhr': Aucun fichier ou répertoire de ce type
rm: ne peut enlever `/tmp/tmpQI9dQZ.nseq': Aucun fichier ou répertoire de ce type
rm: ne peut enlever `/tmp/tmpQI9dQZ*.psi': Aucun fichier ou répertoire de ce type
rm: ne peut enlever `/tmp/tmpQI9dQZ*.pbl': Aucun fichier ou répertoire de ce type
rm: ne peut enlever `/tmp/tmpaYhbul.hhr': Aucun fichier ou répertoire de ce type
rm: ne peut enlever `/tmp/tmpaYhbul.nseq': Aucun fichier ou répertoire de ce type
rm: ne peut enlever `/tmp/tmpaYhbul*.psi': Aucun fichier ou répertoire de ce type
rm: ne peut enlever `/tmp/tmpaYhbul*.pbl': Aucun fichier ou répertoire de ce type
[blastpgp] WARNING:  [000.000]  posPurgeMatches: Due to purging near identical sequences, only the query is used to construct the position-specific score matrix

rm: ne peut enlever `/tmp/tmpYeS5Og.hhr': Aucun fichier ou répertoire de ce type
rm: ne peut enlever `/tmp/tmpYeS5Og.nseq': Aucun fichier ou répertoire de ce type
rm: ne peut enlever `/tmp/tmpYeS5Og*.psi': Aucun fichier ou répertoire de ce type
rm: ne peut enlever `/tmp/tmpYeS5Og*.pbl': Aucun fichier ou répertoire de ce type
rm: ne peut enlever `/tmp/tmp4RoZjC.hhr': Aucun fichier ou répertoire de ce type
rm: ne peut enlever `/tmp/tmp4RoZjC.nseq': Aucun fichier ou répertoire de ce type
rm: ne peut enlever `/tmp/tmp4RoZjC*.psi': Aucun fichier ou répertoire de ce type
rm: ne peut enlever `/tmp/tmp4RoZjC*.pbl': Aucun fichier ou répertoire de ce type
[blastpgp] WARNING:  [000.000]  posPurgeMatches: Due to purging near identical sequences, only the query is used to construct the position-specific score matrix

rm: ne peut enlever `/tmp/tmpueisGh.hhr': Aucun fichier ou répertoire de ce type
rm: ne peut enlever `/tmp/tmpueisGh.nseq': Aucun fichier ou répertoire de ce type
rm: ne peut enlever `/tmp/tmpueisGh*.psi': Aucun fichier ou répertoire de ce type
rm: ne peut enlever `/tmp/tmpueisGh*.pbl': Aucun fichier ou répertoire de ce type
[blastpgp] WARNING:  [000.000]  posPurgeMatches: Due to purging near identical sequences, only the query is used to construct the position-specific score matrix

rm: ne peut enlever `/tmp/tmpmwaaXD.hhr': Aucun fichier ou répertoire de ce type
rm: ne peut enlever `/tmp/tmpmwaaXD.nseq': Aucun fichier ou répertoire de ce type
rm: ne peut enlever `/tmp/tmpmwaaXD*.psi': Aucun fichier ou répertoire de ce type
rm: ne peut enlever `/tmp/tmpmwaaXD*.pbl': Aucun fichier ou répertoire de ce type
[blastpgp] WARNING:  [000.000]  posPurgeMatches: Due to purging near identical sequences, only the query is used to construct the position-specific score matrix

rm: ne peut enlever `/tmp/tmpJLMbSx.hhr': Aucun fichier ou répertoire de ce type
rm: ne peut enlever `/tmp/tmpJLMbSx.nseq': Aucun fichier ou répertoire de ce type
rm: ne peut enlever `/tmp/tmpJLMbSx*.psi': Aucun fichier ou répertoire de ce type
rm: ne peut enlever `/tmp/tmpJLMbSx*.pbl': Aucun fichier ou répertoire de ce type
rm: ne peut enlever `/tmp/tmpB6isPe.hhr': Aucun fichier ou répertoire de ce type
rm: ne peut enlever `/tmp/tmpB6isPe.nseq': Aucun fichier ou répertoire de ce type
rm: ne peut enlever `/tmp/tmpB6isPe*.psi': Aucun fichier ou répertoire de ce type
rm: ne peut enlever `/tmp/tmpB6isPe*.pbl': Aucun fichier ou répertoire de ce type
[blastpgp] WARNING:  [000.000]  posPurgeMatches: Due to purging near identical sequences, only the query is used to construct the position-specific score matrix

rm: ne peut enlever `/tmp/tmpxzoOFy.hhr': Aucun fichier ou répertoire de ce type
rm: ne peut enlever `/tmp/tmpxzoOFy.nseq': Aucun fichier ou répertoire de ce type
rm: ne peut enlever `/tmp/tmpxzoOFy*.psi': Aucun fichier ou répertoire de ce type
rm: ne peut enlever `/tmp/tmpxzoOFy*.pbl': Aucun fichier ou répertoire de ce type
rm: ne peut enlever `/tmp/tmppWcuCL.hhr': Aucun fichier ou répertoire de ce type
rm: ne peut enlever `/tmp/tmppWcuCL.nseq': Aucun fichier ou répertoire de ce type
rm: ne peut enlever `/tmp/tmppWcuCL*.psi': Aucun fichier ou répertoire de ce type
rm: ne peut enlever `/tmp/tmppWcuCL*.pbl': Aucun fichier ou répertoire de ce type
[blastpgp] WARNING:  [000.000]  posPurgeMatches: Due to purging near identical sequences, only the query is used to construct the position-specific score matrix

rm: ne peut enlever `/tmp/tmpG4TnKr.hhr': Aucun fichier ou répertoire de ce type
rm: ne peut enlever `/tmp/tmpG4TnKr.nseq': Aucun fichier ou répertoire de ce type
rm: ne peut enlever `/tmp/tmpG4TnKr*.psi': Aucun fichier ou répertoire de ce type
rm: ne peut enlever `/tmp/tmpG4TnKr*.pbl': Aucun fichier ou répertoire de ce type
[blastpgp] WARNING:  [000.000]  posPurgeMatches: Due to purging near identical sequences, only the query is used to construct the position-specific score matrix

rm: ne peut enlever `/tmp/tmp4Mz8qu.hhr': Aucun fichier ou répertoire de ce type
rm: ne peut enlever `/tmp/tmp4Mz8qu.nseq': Aucun fichier ou répertoire de ce type
rm: ne peut enlever `/tmp/tmp4Mz8qu*.psi': Aucun fichier ou répertoire de ce type
rm: ne peut enlever `/tmp/tmp4Mz8qu*.pbl': Aucun fichier ou répertoire de ce type
rm: ne peut enlever `/tmp/tmp6ouAgl.hhr': Aucun fichier ou répertoire de ce type
rm: ne peut enlever `/tmp/tmp6ouAgl.nseq': Aucun fichier ou répertoire de ce type
rm: ne peut enlever `/tmp/tmp6ouAgl*.psi': Aucun fichier ou répertoire de ce type
rm: ne peut enlever `/tmp/tmp6ouAgl*.pbl': Aucun fichier ou répertoire de ce type
rm: ne peut enlever `/tmp/tmpxF1yHQ.hhr': Aucun fichier ou répertoire de ce type
rm: ne peut enlever `/tmp/tmpxF1yHQ.nseq': Aucun fichier ou répertoire de ce type
rm: ne peut enlever `/tmp/tmpxF1yHQ*.psi': Aucun fichier ou répertoire de ce type
rm: ne peut enlever `/tmp/tmpxF1yHQ*.pbl': Aucun fichier ou répertoire de ce type
[blastpgp] WARNING:  [000.000]  posPurgeMatches: Due to purging near identical sequences, only the query is used to construct the position-specific score matrix

rm: ne peut enlever `/tmp/tmprziYnt.hhr': Aucun fichier ou répertoire de ce type
rm: ne peut enlever `/tmp/tmprziYnt.nseq': Aucun fichier ou répertoire de ce type
rm: ne peut enlever `/tmp/tmprziYnt*.psi': Aucun fichier ou répertoire de ce type
rm: ne peut enlever `/tmp/tmprziYnt*.pbl': Aucun fichier ou répertoire de ce type
rm: ne peut enlever `/tmp/tmpFs8Pi8.hhr': Aucun fichier ou répertoire de ce type
rm: ne peut enlever `/tmp/tmpFs8Pi8.nseq': Aucun fichier ou répertoire de ce type
rm: ne peut enlever `/tmp/tmpFs8Pi8*.psi': Aucun fichier ou répertoire de ce type
rm: ne peut enlever `/tmp/tmpFs8Pi8*.pbl': Aucun fichier ou répertoire de ce type
[blastpgp] WARNING:  [000.000]  posPurgeMatches: Due to purging near identical sequences, only the query is used to construct the position-specific score matrix

rm: ne peut enlever `/tmp/tmpU1cHqk.hhr': Aucun fichier ou répertoire de ce type
rm: ne peut enlever `/tmp/tmpU1cHqk.nseq': Aucun fichier ou répertoire de ce type
rm: ne peut enlever `/tmp/tmpU1cHqk*.psi': Aucun fichier ou répertoire de ce type
rm: ne peut enlever `/tmp/tmpU1cHqk*.pbl': Aucun fichier ou répertoire de ce type
[blastpgp] WARNING:  [000.000]  posPurgeMatches: Due to purging near identical sequences, only the query is used to construct the position-specific score matrix

rm: ne peut enlever `/tmp/tmp5yPnz5.hhr': Aucun fichier ou répertoire de ce type
rm: ne peut enlever `/tmp/tmp5yPnz5.nseq': Aucun fichier ou répertoire de ce type
rm: ne peut enlever `/tmp/tmp5yPnz5*.psi': Aucun fichier ou répertoire de ce type
rm: ne peut enlever `/tmp/tmp5yPnz5*.pbl': Aucun fichier ou répertoire de ce type
[blastpgp] WARNING: posPurgeMatches: Due to purging near identical sequences, only the query is used to construct the position-specific score matrix

rm: ne peut enlever `/tmp/tmpSKe4lh.hhr': Aucun fichier ou répertoire de ce type
rm: ne peut enlever `/tmp/tmpSKe4lh.nseq': Aucun fichier ou répertoire de ce type
rm: ne peut enlever `/tmp/tmpSKe4lh*.psi': Aucun fichier ou répertoire de ce type
rm: ne peut enlever `/tmp/tmpSKe4lh*.pbl': Aucun fichier ou répertoire de ce type
[blastpgp] WARNING: posPurgeMatches: Due to purging near identical sequences, only the query is used to construct the position-specific score matrix

rm: ne peut enlever `/tmp/tmpqDicxQ.hhr': Aucun fichier ou répertoire de ce type
rm: ne peut enlever `/tmp/tmpqDicxQ.nseq': Aucun fichier ou répertoire de ce type
rm: ne peut enlever `/tmp/tmpqDicxQ*.psi': Aucun fichier ou répertoire de ce type
rm: ne peut enlever `/tmp/tmpqDicxQ*.pbl': Aucun fichier ou répertoire de ce type
[blastpgp] WARNING:  [000.000]  posPurgeMatches: Due to purging near identical sequences, only the query is used to construct the position-specific score matrix

rm: ne peut enlever `/tmp/tmpKkqyln.hhr': Aucun fichier ou répertoire de ce type
rm: ne peut enlever `/tmp/tmpKkqyln.nseq': Aucun fichier ou répertoire de ce type
rm: ne peut enlever `/tmp/tmpKkqyln*.psi': Aucun fichier ou répertoire de ce type
rm: ne peut enlever `/tmp/tmpKkqyln*.pbl': Aucun fichier ou répertoire de ce type
[blastpgp] WARNING:  [000.000]  posPurgeMatches: Due to purging near identical sequences, only the query is used to construct the position-specific score matrix

rm: ne peut enlever `/tmp/tmpyGWQmk.hhr': Aucun fichier ou répertoire de ce type
rm: ne peut enlever `/tmp/tmpyGWQmk.nseq': Aucun fichier ou répertoire de ce type
rm: ne peut enlever `/tmp/tmpyGWQmk*.psi': Aucun fichier ou répertoire de ce type
rm: ne peut enlever `/tmp/tmpyGWQmk*.pbl': Aucun fichier ou répertoire de ce type
[blastpgp] WARNING:  [000.000]  posPurgeMatches: Due to purging near identical sequences, only the query is used to construct the position-specific score matrix

rm: ne peut enlever `/tmp/tmppyAhDj.hhr': Aucun fichier ou répertoire de ce type
rm: ne peut enlever `/tmp/tmppyAhDj.nseq': Aucun fichier ou répertoire de ce type
rm: ne peut enlever `/tmp/tmppyAhDj*.psi': Aucun fichier ou répertoire de ce type
rm: ne peut enlever `/tmp/tmppyAhDj*.pbl': Aucun fichier ou répertoire de ce type
rm: ne peut enlever `/tmp/tmprrYdek.hhr': Aucun fichier ou répertoire de ce type
rm: ne peut enlever `/tmp/tmprrYdek.nseq': Aucun fichier ou répertoire de ce type
rm: ne peut enlever `/tmp/tmprrYdek*.psi': Aucun fichier ou répertoire de ce type
rm: ne peut enlever `/tmp/tmprrYdek*.pbl': Aucun fichier ou répertoire de ce type
[blastpgp] WARNING:  [000.000]  posPurgeMatches: Due to purging near identical sequences, only the query is used to construct the position-specific score matrix

rm: ne peut enlever `/tmp/tmphPM2SK.hhr': Aucun fichier ou répertoire de ce type
rm: ne peut enlever `/tmp/tmphPM2SK.nseq': Aucun fichier ou répertoire de ce type
rm: ne peut enlever `/tmp/tmphPM2SK*.psi': Aucun fichier ou répertoire de ce type
rm: ne peut enlever `/tmp/tmphPM2SK*.pbl': Aucun fichier ou répertoire de ce type
[blastpgp] WARNING:  [000.000]  posPurgeMatches: Due to purging near identical sequences, only the query is used to construct the position-specific score matrix

rm: ne peut enlever `/tmp/tmpv7Sr8j.hhr': Aucun fichier ou répertoire de ce type
rm: ne peut enlever `/tmp/tmpv7Sr8j.nseq': Aucun fichier ou répertoire de ce type
rm: ne peut enlever `/tmp/tmpv7Sr8j*.psi': Aucun fichier ou répertoire de ce type
rm: ne peut enlever `/tmp/tmpv7Sr8j*.pbl': Aucun fichier ou répertoire de ce type
rm: ne peut enlever `/tmp/tmpy3tQju.hhr': Aucun fichier ou répertoire de ce type
rm: ne peut enlever `/tmp/tmpy3tQju.nseq': Aucun fichier ou répertoire de ce type
rm: ne peut enlever `/tmp/tmpy3tQju*.psi': Aucun fichier ou répertoire de ce type
rm: ne peut enlever `/tmp/tmpy3tQju*.pbl': Aucun fichier ou répertoire de ce type
[blastpgp] WARNING:  [000.000]  posPurgeMatches: Due to purging near identical sequences, only the query is used to construct the position-specific score matrix

rm: ne peut enlever `/tmp/tmpuPMFXB.hhr': Aucun fichier ou répertoire de ce type
rm: ne peut enlever `/tmp/tmpuPMFXB.nseq': Aucun fichier ou répertoire de ce type
rm: ne peut enlever `/tmp/tmpuPMFXB*.psi': Aucun fichier ou répertoire de ce type
rm: ne peut enlever `/tmp/tmpuPMFXB*.pbl': Aucun fichier ou répertoire de ce type
rm: ne peut enlever `/tmp/tmpFx2Mw2.hhr': Aucun fichier ou répertoire de ce type
rm: ne peut enlever `/tmp/tmpFx2Mw2.nseq': Aucun fichier ou répertoire de ce type
rm: ne peut enlever `/tmp/tmpFx2Mw2*.psi': Aucun fichier ou répertoire de ce type
rm: ne peut enlever `/tmp/tmpFx2Mw2*.pbl': Aucun fichier ou répertoire de ce type
rm: ne peut enlever `/tmp/tmpP7mdod.hhr': Aucun fichier ou répertoire de ce type
rm: ne peut enlever `/tmp/tmpP7mdod.nseq': Aucun fichier ou répertoire de ce type
rm: ne peut enlever `/tmp/tmpP7mdod*.psi': Aucun fichier ou répertoire de ce type
rm: ne peut enlever `/tmp/tmpP7mdod*.pbl': Aucun fichier ou répertoire de ce type
rm: ne peut enlever `/tmp/tmpPCFFr5.hhr': Aucun fichier ou répertoire de ce type
rm: ne peut enlever `/tmp/tmpPCFFr5.nseq': Aucun fichier ou répertoire de ce type
rm: ne peut enlever `/tmp/tmpPCFFr5*.psi': Aucun fichier ou répertoire de ce type
rm: ne peut enlever `/tmp/tmpPCFFr5*.pbl': Aucun fichier ou répertoire de ce type
rm: ne peut enlever `/tmp/tmprliQe8.hhr': Aucun fichier ou répertoire de ce type
rm: ne peut enlever `/tmp/tmprliQe8.nseq': Aucun fichier ou répertoire de ce type
rm: ne peut enlever `/tmp/tmprliQe8*.psi': Aucun fichier ou répertoire de ce type
rm: ne peut enlever `/tmp/tmprliQe8*.pbl': Aucun fichier ou répertoire de ce type
rm: ne peut enlever `/tmp/tmpLyIdim.hhr': Aucun fichier ou répertoire de ce type
rm: ne peut enlever `/tmp/tmpLyIdim.nseq': Aucun fichier ou répertoire de ce type
rm: ne peut enlever `/tmp/tmpLyIdim*.psi': Aucun fichier ou répertoire de ce type
rm: ne peut enlever `/tmp/tmpLyIdim*.pbl': Aucun fichier ou répertoire de ce type
[blastpgp] WARNING:  [000.000]  posPurgeMatches: Due to purging near identical sequences, only the query is used to construct the position-specific score matrix

rm: ne peut enlever `/tmp/tmpyCjlfg.hhr': Aucun fichier ou répertoire de ce type
rm: ne peut enlever `/tmp/tmpyCjlfg.nseq': Aucun fichier ou répertoire de ce type
rm: ne peut enlever `/tmp/tmpyCjlfg*.psi': Aucun fichier ou répertoire de ce type
rm: ne peut enlever `/tmp/tmpyCjlfg*.pbl': Aucun fichier ou répertoire de ce type
[blastpgp] WARNING:  [000.000]  posPurgeMatches: Due to purging near identical sequences, only the query is used to construct the position-specific score matrix

rm: ne peut enlever `/tmp/tmpPYWMup.hhr': Aucun fichier ou répertoire de ce type
rm: ne peut enlever `/tmp/tmpPYWMup.nseq': Aucun fichier ou répertoire de ce type
rm: ne peut enlever `/tmp/tmpPYWMup*.psi': Aucun fichier ou répertoire de ce type
rm: ne peut enlever `/tmp/tmpPYWMup*.pbl': Aucun fichier ou répertoire de ce type
[blastpgp] WARNING:  [000.000]  posPurgeMatches: Due to purging near identical sequences, only the query is used to construct the position-specific score matrix

rm: ne peut enlever `/tmp/tmp4dfgvv.hhr': Aucun fichier ou répertoire de ce type
rm: ne peut enlever `/tmp/tmp4dfgvv.nseq': Aucun fichier ou répertoire de ce type
rm: ne peut enlever `/tmp/tmp4dfgvv*.psi': Aucun fichier ou répertoire de ce type
rm: ne peut enlever `/tmp/tmp4dfgvv*.pbl': Aucun fichier ou répertoire de ce type
[blastpgp] WARNING: posPurgeMatches: Due to purging near identical sequences, only the query is used to construct the position-specific score matrix

rm: ne peut enlever `/tmp/tmp7MrSZR.hhr': Aucun fichier ou répertoire de ce type
rm: ne peut enlever `/tmp/tmp7MrSZR.nseq': Aucun fichier ou répertoire de ce type
rm: ne peut enlever `/tmp/tmp7MrSZR*.psi': Aucun fichier ou répertoire de ce type
rm: ne peut enlever `/tmp/tmp7MrSZR*.pbl': Aucun fichier ou répertoire de ce type
[blastpgp] WARNING:  [000.000]  posPurgeMatches: Due to purging near identical sequences, only the query is used to construct the position-specific score matrix

rm: ne peut enlever `/tmp/tmpOBooTf.hhr': Aucun fichier ou répertoire de ce type
rm: ne peut enlever `/tmp/tmpOBooTf.nseq': Aucun fichier ou répertoire de ce type
rm: ne peut enlever `/tmp/tmpOBooTf*.psi': Aucun fichier ou répertoire de ce type
rm: ne peut enlever `/tmp/tmpOBooTf*.pbl': Aucun fichier ou répertoire de ce type
rm: ne peut enlever `/tmp/tmp2ZQELC.hhr': Aucun fichier ou répertoire de ce type
rm: ne peut enlever `/tmp/tmp2ZQELC.nseq': Aucun fichier ou répertoire de ce type
rm: ne peut enlever `/tmp/tmp2ZQELC*.psi': Aucun fichier ou répertoire de ce type
rm: ne peut enlever `/tmp/tmp2ZQELC*.pbl': Aucun fichier ou répertoire de ce type
rm: ne peut enlever `/tmp/tmpwmr5lR.hhr': Aucun fichier ou répertoire de ce type
rm: ne peut enlever `/tmp/tmpwmr5lR.nseq': Aucun fichier ou répertoire de ce type
rm: ne peut enlever `/tmp/tmpwmr5lR*.psi': Aucun fichier ou répertoire de ce type
rm: ne peut enlever `/tmp/tmpwmr5lR*.pbl': Aucun fichier ou répertoire de ce type
[blastpgp] WARNING:  [000.000]  posPurgeMatches: Due to purging near identical sequences, only the query is used to construct the position-specific score matrix

rm: ne peut enlever `/tmp/tmpByjRrT.hhr': Aucun fichier ou répertoire de ce type
rm: ne peut enlever `/tmp/tmpByjRrT.nseq': Aucun fichier ou répertoire de ce type
rm: ne peut enlever `/tmp/tmpByjRrT*.psi': Aucun fichier ou répertoire de ce type
rm: ne peut enlever `/tmp/tmpByjRrT*.pbl': Aucun fichier ou répertoire de ce type
[blastpgp] WARNING:  [000.000]  posPurgeMatches: Due to purging near identical sequences, only the query is used to construct the position-specific score matrix

rm: ne peut enlever `/tmp/tmpJKN5tm.hhr': Aucun fichier ou répertoire de ce type
rm: ne peut enlever `/tmp/tmpJKN5tm.nseq': Aucun fichier ou répertoire de ce type
rm: ne peut enlever `/tmp/tmpJKN5tm*.psi': Aucun fichier ou répertoire de ce type
rm: ne peut enlever `/tmp/tmpJKN5tm*.pbl': Aucun fichier ou répertoire de ce type
rm: ne peut enlever `/tmp/tmpGpzHp4.hhr': Aucun fichier ou répertoire de ce type
rm: ne peut enlever `/tmp/tmpGpzHp4.nseq': Aucun fichier ou répertoire de ce type
rm: ne peut enlever `/tmp/tmpGpzHp4*.psi': Aucun fichier ou répertoire de ce type
rm: ne peut enlever `/tmp/tmpGpzHp4*.pbl': Aucun fichier ou répertoire de ce type
[blastpgp] WARNING: posPurgeMatches: Due to purging near identical sequences, only the query is used to construct the position-specific score matrix

rm: ne peut enlever `/tmp/tmpwszaG5.hhr': Aucun fichier ou répertoire de ce type
rm: ne peut enlever `/tmp/tmpwszaG5.nseq': Aucun fichier ou répertoire de ce type
rm: ne peut enlever `/tmp/tmpwszaG5*.psi': Aucun fichier ou répertoire de ce type
rm: ne peut enlever `/tmp/tmpwszaG5*.pbl': Aucun fichier ou répertoire de ce type
rm: ne peut enlever `/tmp/tmpSRkc_l.hhr': Aucun fichier ou répertoire de ce type
rm: ne peut enlever `/tmp/tmpSRkc_l.nseq': Aucun fichier ou répertoire de ce type
rm: ne peut enlever `/tmp/tmpSRkc_l*.psi': Aucun fichier ou répertoire de ce type
rm: ne peut enlever `/tmp/tmpSRkc_l*.pbl': Aucun fichier ou répertoire de ce type
rm: ne peut enlever `/tmp/tmpnM20J1.hhr': Aucun fichier ou répertoire de ce type
rm: ne peut enlever `/tmp/tmpnM20J1.nseq': Aucun fichier ou répertoire de ce type
rm: ne peut enlever `/tmp/tmpnM20J1*.psi': Aucun fichier ou répertoire de ce type
rm: ne peut enlever `/tmp/tmpnM20J1*.pbl': Aucun fichier ou répertoire de ce type
[blastpgp] WARNING:  [000.000]  posPurgeMatches: Due to purging near identical sequences, only the query is used to construct the position-specific score matrix

rm: ne peut enlever `/tmp/tmpK3uD6F.hhr': Aucun fichier ou répertoire de ce type
rm: ne peut enlever `/tmp/tmpK3uD6F.nseq': Aucun fichier ou répertoire de ce type
rm: ne peut enlever `/tmp/tmpK3uD6F*.psi': Aucun fichier ou répertoire de ce type
rm: ne peut enlever `/tmp/tmpK3uD6F*.pbl': Aucun fichier ou répertoire de ce type
rm: ne peut enlever `/tmp/tmpgxmn3c.hhr': Aucun fichier ou répertoire de ce type
rm: ne peut enlever `/tmp/tmpgxmn3c.nseq': Aucun fichier ou répertoire de ce type
rm: ne peut enlever `/tmp/tmpgxmn3c*.psi': Aucun fichier ou répertoire de ce type
rm: ne peut enlever `/tmp/tmpgxmn3c*.pbl': Aucun fichier ou répertoire de ce type
rm: ne peut enlever `/tmp/tmp9gWVnP.hhr': Aucun fichier ou répertoire de ce type
rm: ne peut enlever `/tmp/tmp9gWVnP.nseq': Aucun fichier ou répertoire de ce type
rm: ne peut enlever `/tmp/tmp9gWVnP*.psi': Aucun fichier ou répertoire de ce type
rm: ne peut enlever `/tmp/tmp9gWVnP*.pbl': Aucun fichier ou répertoire de ce type
[blastpgp] WARNING:  [000.000]  posPurgeMatches: Due to purging near identical sequences, only the query is used to construct the position-specific score matrix

rm: ne peut enlever `/tmp/tmpoVR0yC.hhr': Aucun fichier ou répertoire de ce type
rm: ne peut enlever `/tmp/tmpoVR0yC.nseq': Aucun fichier ou répertoire de ce type
rm: ne peut enlever `/tmp/tmpoVR0yC*.psi': Aucun fichier ou répertoire de ce type
rm: ne peut enlever `/tmp/tmpoVR0yC*.pbl': Aucun fichier ou répertoire de ce type
[blastpgp] WARNING:  [000.000]  posPurgeMatches: Due to purging near identical sequences, only the query is used to construct the position-specific score matrix

rm: ne peut enlever `/tmp/tmpc_zhwj.hhr': Aucun fichier ou répertoire de ce type
rm: ne peut enlever `/tmp/tmpc_zhwj.nseq': Aucun fichier ou répertoire de ce type
rm: ne peut enlever `/tmp/tmpc_zhwj*.psi': Aucun fichier ou répertoire de ce type
rm: ne peut enlever `/tmp/tmpc_zhwj*.pbl': Aucun fichier ou répertoire de ce type
rm: ne peut enlever `/tmp/tmp4BS0h6.hhr': Aucun fichier ou répertoire de ce type
rm: ne peut enlever `/tmp/tmp4BS0h6.nseq': Aucun fichier ou répertoire de ce type
rm: ne peut enlever `/tmp/tmp4BS0h6*.psi': Aucun fichier ou répertoire de ce type
rm: ne peut enlever `/tmp/tmp4BS0h6*.pbl': Aucun fichier ou répertoire de ce type
[blastpgp] WARNING: posPurgeMatches: Due to purging near identical sequences, only the query is used to construct the position-specific score matrix

rm: ne peut enlever `/tmp/tmpLpso1Q.hhr': Aucun fichier ou répertoire de ce type
rm: ne peut enlever `/tmp/tmpLpso1Q.nseq': Aucun fichier ou répertoire de ce type
rm: ne peut enlever `/tmp/tmpLpso1Q*.psi': Aucun fichier ou répertoire de ce type
rm: ne peut enlever `/tmp/tmpLpso1Q*.pbl': Aucun fichier ou répertoire de ce type
rm: ne peut enlever `/tmp/tmpPLcB2Z.hhr': Aucun fichier ou répertoire de ce type
rm: ne peut enlever `/tmp/tmpPLcB2Z.nseq': Aucun fichier ou répertoire de ce type
rm: ne peut enlever `/tmp/tmpPLcB2Z*.psi': Aucun fichier ou répertoire de ce type
rm: ne peut enlever `/tmp/tmpPLcB2Z*.pbl': Aucun fichier ou répertoire de ce type
rm: ne peut enlever `/tmp/tmpvJLKHV.hhr': Aucun fichier ou répertoire de ce type
rm: ne peut enlever `/tmp/tmpvJLKHV.nseq': Aucun fichier ou répertoire de ce type
rm: ne peut enlever `/tmp/tmpvJLKHV*.psi': Aucun fichier ou répertoire de ce type
rm: ne peut enlever `/tmp/tmpvJLKHV*.pbl': Aucun fichier ou répertoire de ce type
rm: ne peut enlever `/tmp/tmpTrABjA.hhr': Aucun fichier ou répertoire de ce type
rm: ne peut enlever `/tmp/tmpTrABjA.nseq': Aucun fichier ou répertoire de ce type
rm: ne peut enlever `/tmp/tmpTrABjA*.psi': Aucun fichier ou répertoire de ce type
rm: ne peut enlever `/tmp/tmpTrABjA*.pbl': Aucun fichier ou répertoire de ce type
[blastpgp] WARNING: posPurgeMatches: Due to purging near identical sequences, only the query is used to construct the position-specific score matrix

rm: ne peut enlever `/tmp/tmpaoyoFt.hhr': Aucun fichier ou répertoire de ce type
rm: ne peut enlever `/tmp/tmpaoyoFt.nseq': Aucun fichier ou répertoire de ce type
rm: ne peut enlever `/tmp/tmpaoyoFt*.psi': Aucun fichier ou répertoire de ce type
rm: ne peut enlever `/tmp/tmpaoyoFt*.pbl': Aucun fichier ou répertoire de ce type
[blastpgp] WARNING:  [000.000]  posPurgeMatches: Due to purging near identical sequences, only the query is used to construct the position-specific score matrix

rm: ne peut enlever `/tmp/tmpnMYsy2.hhr': Aucun fichier ou répertoire de ce type
rm: ne peut enlever `/tmp/tmpnMYsy2.nseq': Aucun fichier ou répertoire de ce type
rm: ne peut enlever `/tmp/tmpnMYsy2*.psi': Aucun fichier ou répertoire de ce type
rm: ne peut enlever `/tmp/tmpnMYsy2*.pbl': Aucun fichier ou répertoire de ce type
[blastpgp] WARNING: posPurgeMatches: Due to purging near identical sequences, only the query is used to construct the position-specific score matrix

rm: ne peut enlever `/tmp/tmpVMenXa.hhr': Aucun fichier ou répertoire de ce type
rm: ne peut enlever `/tmp/tmpVMenXa.nseq': Aucun fichier ou répertoire de ce type
rm: ne peut enlever `/tmp/tmpVMenXa*.psi': Aucun fichier ou répertoire de ce type
rm: ne peut enlever `/tmp/tmpVMenXa*.pbl': Aucun fichier ou répertoire de ce type
rm: ne peut enlever `/tmp/tmpEqUKeg.hhr': Aucun fichier ou répertoire de ce type
rm: ne peut enlever `/tmp/tmpEqUKeg.nseq': Aucun fichier ou répertoire de ce type
rm: ne peut enlever `/tmp/tmpEqUKeg*.psi': Aucun fichier ou répertoire de ce type
rm: ne peut enlever `/tmp/tmpEqUKeg*.pbl': Aucun fichier ou répertoire de ce type
rm: ne peut enlever `/tmp/tmpHnhM21.hhr': Aucun fichier ou répertoire de ce type
rm: ne peut enlever `/tmp/tmpHnhM21.nseq': Aucun fichier ou répertoire de ce type
rm: ne peut enlever `/tmp/tmpHnhM21*.psi': Aucun fichier ou répertoire de ce type
rm: ne peut enlever `/tmp/tmpHnhM21*.pbl': Aucun fichier ou répertoire de ce type
rm: ne peut enlever `/tmp/tmpWDz3zJ.hhr': Aucun fichier ou répertoire de ce type
rm: ne peut enlever `/tmp/tmpWDz3zJ.nseq': Aucun fichier ou répertoire de ce type
rm: ne peut enlever `/tmp/tmpWDz3zJ*.psi': Aucun fichier ou répertoire de ce type
rm: ne peut enlever `/tmp/tmpWDz3zJ*.pbl': Aucun fichier ou répertoire de ce type
rm: ne peut enlever `/tmp/tmp9iHS1w.hhr': Aucun fichier ou répertoire de ce type
rm: ne peut enlever `/tmp/tmp9iHS1w.nseq': Aucun fichier ou répertoire de ce type
rm: ne peut enlever `/tmp/tmp9iHS1w*.psi': Aucun fichier ou répertoire de ce type
rm: ne peut enlever `/tmp/tmp9iHS1w*.pbl': Aucun fichier ou répertoire de ce type
[blastpgp] WARNING:  [000.000]  posPurgeMatches: Due to purging near identical sequences, only the query is used to construct the position-specific score matrix

rm: ne peut enlever `/tmp/tmpIFLFAE.hhr': Aucun fichier ou répertoire de ce type
rm: ne peut enlever `/tmp/tmpIFLFAE.nseq': Aucun fichier ou répertoire de ce type
rm: ne peut enlever `/tmp/tmpIFLFAE*.psi': Aucun fichier ou répertoire de ce type
rm: ne peut enlever `/tmp/tmpIFLFAE*.pbl': Aucun fichier ou répertoire de ce type
rm: ne peut enlever `/tmp/tmpgBscyv.hhr': Aucun fichier ou répertoire de ce type
rm: ne peut enlever `/tmp/tmpgBscyv.nseq': Aucun fichier ou répertoire de ce type
rm: ne peut enlever `/tmp/tmpgBscyv*.psi': Aucun fichier ou répertoire de ce type
rm: ne peut enlever `/tmp/tmpgBscyv*.pbl': Aucun fichier ou répertoire de ce type
rm: ne peut enlever `/tmp/tmpoTFm7w.hhr': Aucun fichier ou répertoire de ce type
rm: ne peut enlever `/tmp/tmpoTFm7w.nseq': Aucun fichier ou répertoire de ce type
rm: ne peut enlever `/tmp/tmpoTFm7w*.psi': Aucun fichier ou répertoire de ce type
rm: ne peut enlever `/tmp/tmpoTFm7w*.pbl': Aucun fichier ou répertoire de ce type
rm: ne peut enlever `/tmp/tmpc2zEC8.hhr': Aucun fichier ou répertoire de ce type
rm: ne peut enlever `/tmp/tmpc2zEC8.nseq': Aucun fichier ou répertoire de ce type
rm: ne peut enlever `/tmp/tmpc2zEC8*.psi': Aucun fichier ou répertoire de ce type
rm: ne peut enlever `/tmp/tmpc2zEC8*.pbl': Aucun fichier ou répertoire de ce type
rm: ne peut enlever `/tmp/tmpAmPS_M.hhr': Aucun fichier ou répertoire de ce type
rm: ne peut enlever `/tmp/tmpAmPS_M.nseq': Aucun fichier ou répertoire de ce type
rm: ne peut enlever `/tmp/tmpAmPS_M*.psi': Aucun fichier ou répertoire de ce type
rm: ne peut enlever `/tmp/tmpAmPS_M*.pbl': Aucun fichier ou répertoire de ce type
rm: ne peut enlever `/tmp/tmpaWy1VD.hhr': Aucun fichier ou répertoire de ce type
rm: ne peut enlever `/tmp/tmpaWy1VD.nseq': Aucun fichier ou répertoire de ce type
rm: ne peut enlever `/tmp/tmpaWy1VD*.psi': Aucun fichier ou répertoire de ce type
rm: ne peut enlever `/tmp/tmpaWy1VD*.pbl': Aucun fichier ou répertoire de ce type
rm: ne peut enlever `/tmp/tmpO8YAH6.hhr': Aucun fichier ou répertoire de ce type
rm: ne peut enlever `/tmp/tmpO8YAH6.nseq': Aucun fichier ou répertoire de ce type
rm: ne peut enlever `/tmp/tmpO8YAH6*.psi': Aucun fichier ou répertoire de ce type
rm: ne peut enlever `/tmp/tmpO8YAH6*.pbl': Aucun fichier ou répertoire de ce type
[blastpgp] WARNING:  [000.000]  posPurgeMatches: Due to purging near identical sequences, only the query is used to construct the position-specific score matrix

rm: ne peut enlever `/tmp/tmpBCk2dh.hhr': Aucun fichier ou répertoire de ce type
rm: ne peut enlever `/tmp/tmpBCk2dh.nseq': Aucun fichier ou répertoire de ce type
rm: ne peut enlever `/tmp/tmpBCk2dh*.psi': Aucun fichier ou répertoire de ce type
rm: ne peut enlever `/tmp/tmpBCk2dh*.pbl': Aucun fichier ou répertoire de ce type
[blastpgp] WARNING:  [000.000]  posPurgeMatches: Due to purging near identical sequences, only the query is used to construct the position-specific score matrix

rm: ne peut enlever `/tmp/tmp8s1Snr.hhr': Aucun fichier ou répertoire de ce type
rm: ne peut enlever `/tmp/tmp8s1Snr.nseq': Aucun fichier ou répertoire de ce type
rm: ne peut enlever `/tmp/tmp8s1Snr*.psi': Aucun fichier ou répertoire de ce type
rm: ne peut enlever `/tmp/tmp8s1Snr*.pbl': Aucun fichier ou répertoire de ce type
[blastpgp] WARNING:  [000.000]  posPurgeMatches: Due to purging near identical sequences, only the query is used to construct the position-specific score matrix

rm: ne peut enlever `/tmp/tmpvCQpMF.hhr': Aucun fichier ou répertoire de ce type
rm: ne peut enlever `/tmp/tmpvCQpMF.nseq': Aucun fichier ou répertoire de ce type
rm: ne peut enlever `/tmp/tmpvCQpMF*.psi': Aucun fichier ou répertoire de ce type
rm: ne peut enlever `/tmp/tmpvCQpMF*.pbl': Aucun fichier ou répertoire de ce type
[blastpgp] WARNING:  [000.000]  posPurgeMatches: Due to purging near identical sequences, only the query is used to construct the position-specific score matrix

rm: ne peut enlever `/tmp/tmpyqQhCp.hhr': Aucun fichier ou répertoire de ce type
rm: ne peut enlever `/tmp/tmpyqQhCp.nseq': Aucun fichier ou répertoire de ce type
rm: ne peut enlever `/tmp/tmpyqQhCp*.psi': Aucun fichier ou répertoire de ce type
rm: ne peut enlever `/tmp/tmpyqQhCp*.pbl': Aucun fichier ou répertoire de ce type
rm: ne peut enlever `/tmp/tmp2lrdKW.hhr': Aucun fichier ou répertoire de ce type
rm: ne peut enlever `/tmp/tmp2lrdKW.nseq': Aucun fichier ou répertoire de ce type
rm: ne peut enlever `/tmp/tmp2lrdKW*.psi': Aucun fichier ou répertoire de ce type
rm: ne peut enlever `/tmp/tmp2lrdKW*.pbl': Aucun fichier ou répertoire de ce type
rm: ne peut enlever `/tmp/tmpS9YkVX.hhr': Aucun fichier ou répertoire de ce type
rm: ne peut enlever `/tmp/tmpS9YkVX.nseq': Aucun fichier ou répertoire de ce type
rm: ne peut enlever `/tmp/tmpS9YkVX*.psi': Aucun fichier ou répertoire de ce type
rm: ne peut enlever `/tmp/tmpS9YkVX*.pbl': Aucun fichier ou répertoire de ce type
[blastpgp] WARNING:  [000.000]  posPurgeMatches: Due to purging near identical sequences, only the query is used to construct the position-specific score matrix

rm: ne peut enlever `/tmp/tmpgpKW1q.hhr': Aucun fichier ou répertoire de ce type
rm: ne peut enlever `/tmp/tmpgpKW1q.nseq': Aucun fichier ou répertoire de ce type
rm: ne peut enlever `/tmp/tmpgpKW1q*.psi': Aucun fichier ou répertoire de ce type
rm: ne peut enlever `/tmp/tmpgpKW1q*.pbl': Aucun fichier ou répertoire de ce type
rm: ne peut enlever `/tmp/tmpP2q8_U.hhr': Aucun fichier ou répertoire de ce type
rm: ne peut enlever `/tmp/tmpP2q8_U.nseq': Aucun fichier ou répertoire de ce type
rm: ne peut enlever `/tmp/tmpP2q8_U*.psi': Aucun fichier ou répertoire de ce type
rm: ne peut enlever `/tmp/tmpP2q8_U*.pbl': Aucun fichier ou répertoire de ce type
[blastpgp] WARNING:  [000.000]  posPurgeMatches: Due to purging near identical sequences, only the query is used to construct the position-specific score matrix

rm: ne peut enlever `/tmp/tmpdNyU0O.hhr': Aucun fichier ou répertoire de ce type
rm: ne peut enlever `/tmp/tmpdNyU0O.nseq': Aucun fichier ou répertoire de ce type
rm: ne peut enlever `/tmp/tmpdNyU0O*.psi': Aucun fichier ou répertoire de ce type
rm: ne peut enlever `/tmp/tmpdNyU0O*.pbl': Aucun fichier ou répertoire de ce type
rm: ne peut enlever `/tmp/tmp_m4CD6.hhr': Aucun fichier ou répertoire de ce type
rm: ne peut enlever `/tmp/tmp_m4CD6.nseq': Aucun fichier ou répertoire de ce type
rm: ne peut enlever `/tmp/tmp_m4CD6*.psi': Aucun fichier ou répertoire de ce type
rm: ne peut enlever `/tmp/tmp_m4CD6*.pbl': Aucun fichier ou répertoire de ce type
[blastpgp] WARNING:  [000.000]  posPurgeMatches: Due to purging near identical sequences, only the query is used to construct the position-specific score matrix

rm: ne peut enlever `/tmp/tmpWbOzfP.hhr': Aucun fichier ou répertoire de ce type
rm: ne peut enlever `/tmp/tmpWbOzfP.nseq': Aucun fichier ou répertoire de ce type
rm: ne peut enlever `/tmp/tmpWbOzfP*.psi': Aucun fichier ou répertoire de ce type
rm: ne peut enlever `/tmp/tmpWbOzfP*.pbl': Aucun fichier ou répertoire de ce type
rm: ne peut enlever `/tmp/tmpq9J9HE.hhr': Aucun fichier ou répertoire de ce type
rm: ne peut enlever `/tmp/tmpq9J9HE.nseq': Aucun fichier ou répertoire de ce type
rm: ne peut enlever `/tmp/tmpq9J9HE*.psi': Aucun fichier ou répertoire de ce type
rm: ne peut enlever `/tmp/tmpq9J9HE*.pbl': Aucun fichier ou répertoire de ce type
rm: ne peut enlever `/tmp/tmpDKNOEW.hhr': Aucun fichier ou répertoire de ce type
rm: ne peut enlever `/tmp/tmpDKNOEW.nseq': Aucun fichier ou répertoire de ce type
rm: ne peut enlever `/tmp/tmpDKNOEW*.psi': Aucun fichier ou répertoire de ce type
rm: ne peut enlever `/tmp/tmpDKNOEW*.pbl': Aucun fichier ou répertoire de ce type
rm: ne peut enlever `/tmp/tmp77ueiR.hhr': Aucun fichier ou répertoire de ce type
rm: ne peut enlever `/tmp/tmp77ueiR.nseq': Aucun fichier ou répertoire de ce type
rm: ne peut enlever `/tmp/tmp77ueiR*.psi': Aucun fichier ou répertoire de ce type
rm: ne peut enlever `/tmp/tmp77ueiR*.pbl': Aucun fichier ou répertoire de ce type
rm: ne peut enlever `/tmp/tmpIm7hHB.hhr': Aucun fichier ou répertoire de ce type
rm: ne peut enlever `/tmp/tmpIm7hHB.nseq': Aucun fichier ou répertoire de ce type
rm: ne peut enlever `/tmp/tmpIm7hHB*.psi': Aucun fichier ou répertoire de ce type
rm: ne peut enlever `/tmp/tmpIm7hHB*.pbl': Aucun fichier ou répertoire de ce type
rm: ne peut enlever `/tmp/tmpz9OLqD.hhr': Aucun fichier ou répertoire de ce type
rm: ne peut enlever `/tmp/tmpz9OLqD.nseq': Aucun fichier ou répertoire de ce type
rm: ne peut enlever `/tmp/tmpz9OLqD*.psi': Aucun fichier ou répertoire de ce type
rm: ne peut enlever `/tmp/tmpz9OLqD*.pbl': Aucun fichier ou répertoire de ce type
[blastpgp] WARNING:  [000.000]  posPurgeMatches: Due to purging near identical sequences, only the query is used to construct the position-specific score matrix

rm: ne peut enlever `/tmp/tmpmypTfb.hhr': Aucun fichier ou répertoire de ce type
rm: ne peut enlever `/tmp/tmpmypTfb.nseq': Aucun fichier ou répertoire de ce type
rm: ne peut enlever `/tmp/tmpmypTfb*.psi': Aucun fichier ou répertoire de ce type
rm: ne peut enlever `/tmp/tmpmypTfb*.pbl': Aucun fichier ou répertoire de ce type
[blastpgp] WARNING: posPurgeMatches: Due to purging near identical sequences, only the query is used to construct the position-specific score matrix

rm: ne peut enlever `/tmp/tmp3fiBN5.hhr': Aucun fichier ou répertoire de ce type
rm: ne peut enlever `/tmp/tmp3fiBN5.nseq': Aucun fichier ou répertoire de ce type
rm: ne peut enlever `/tmp/tmp3fiBN5*.psi': Aucun fichier ou répertoire de ce type
rm: ne peut enlever `/tmp/tmp3fiBN5*.pbl': Aucun fichier ou répertoire de ce type
[blastpgp] WARNING:  [000.000]  posPurgeMatches: Due to purging near identical sequences, only the query is used to construct the position-specific score matrix

rm: ne peut enlever `/tmp/tmphIXjM5.hhr': Aucun fichier ou répertoire de ce type
rm: ne peut enlever `/tmp/tmphIXjM5.nseq': Aucun fichier ou répertoire de ce type
rm: ne peut enlever `/tmp/tmphIXjM5*.psi': Aucun fichier ou répertoire de ce type
rm: ne peut enlever `/tmp/tmphIXjM5*.pbl': Aucun fichier ou répertoire de ce type
rm: ne peut enlever `/tmp/tmpJTzlNV.hhr': Aucun fichier ou répertoire de ce type
rm: ne peut enlever `/tmp/tmpJTzlNV.nseq': Aucun fichier ou répertoire de ce type
rm: ne peut enlever `/tmp/tmpJTzlNV*.psi': Aucun fichier ou répertoire de ce type
rm: ne peut enlever `/tmp/tmpJTzlNV*.pbl': Aucun fichier ou répertoire de ce type
[blastpgp] WARNING:  [000.000]  posPurgeMatches: Due to purging near identical sequences, only the query is used to construct the position-specific score matrix

rm: ne peut enlever `/tmp/tmpdBxy1R.hhr': Aucun fichier ou répertoire de ce type
rm: ne peut enlever `/tmp/tmpdBxy1R.nseq': Aucun fichier ou répertoire de ce type
rm: ne peut enlever `/tmp/tmpdBxy1R*.psi': Aucun fichier ou répertoire de ce type
rm: ne peut enlever `/tmp/tmpdBxy1R*.pbl': Aucun fichier ou répertoire de ce type
[blastpgp] WARNING:  [000.000]  posPurgeMatches: Due to purging near identical sequences, only the query is used to construct the position-specific score matrix

rm: ne peut enlever `/tmp/tmpQ8Tx5s.hhr': Aucun fichier ou répertoire de ce type
rm: ne peut enlever `/tmp/tmpQ8Tx5s.nseq': Aucun fichier ou répertoire de ce type
rm: ne peut enlever `/tmp/tmpQ8Tx5s*.psi': Aucun fichier ou répertoire de ce type
rm: ne peut enlever `/tmp/tmpQ8Tx5s*.pbl': Aucun fichier ou répertoire de ce type
[blastpgp] WARNING:  [000.000]  posPurgeMatches: Due to purging near identical sequences, only the query is used to construct the position-specific score matrix

rm: ne peut enlever `/tmp/tmpcYXwhZ.hhr': Aucun fichier ou répertoire de ce type
rm: ne peut enlever `/tmp/tmpcYXwhZ.nseq': Aucun fichier ou répertoire de ce type
rm: ne peut enlever `/tmp/tmpcYXwhZ*.psi': Aucun fichier ou répertoire de ce type
rm: ne peut enlever `/tmp/tmpcYXwhZ*.pbl': Aucun fichier ou répertoire de ce type
[blastpgp] WARNING:  [000.000]  posPurgeMatches: Due to purging near identical sequences, only the query is used to construct the position-specific score matrix

rm: ne peut enlever `/tmp/tmpBBy5dt.hhr': Aucun fichier ou répertoire de ce type
rm: ne peut enlever `/tmp/tmpBBy5dt.nseq': Aucun fichier ou répertoire de ce type
rm: ne peut enlever `/tmp/tmpBBy5dt*.psi': Aucun fichier ou répertoire de ce type
rm: ne peut enlever `/tmp/tmpBBy5dt*.pbl': Aucun fichier ou répertoire de ce type
rm: ne peut enlever `/tmp/tmpxDHHrE.hhr': Aucun fichier ou répertoire de ce type
rm: ne peut enlever `/tmp/tmpxDHHrE.nseq': Aucun fichier ou répertoire de ce type
rm: ne peut enlever `/tmp/tmpxDHHrE*.psi': Aucun fichier ou répertoire de ce type
rm: ne peut enlever `/tmp/tmpxDHHrE*.pbl': Aucun fichier ou répertoire de ce type
rm: ne peut enlever `/tmp/tmp4sT3kO.hhr': Aucun fichier ou répertoire de ce type
rm: ne peut enlever `/tmp/tmp4sT3kO.nseq': Aucun fichier ou répertoire de ce type
rm: ne peut enlever `/tmp/tmp4sT3kO*.psi': Aucun fichier ou répertoire de ce type
rm: ne peut enlever `/tmp/tmp4sT3kO*.pbl': Aucun fichier ou répertoire de ce type
[blastpgp] WARNING:  [000.000]  posPurgeMatches: Due to purging near identical sequences, only the query is used to construct the position-specific score matrix

rm: ne peut enlever `/tmp/tmpInZxzR.hhr': Aucun fichier ou répertoire de ce type
rm: ne peut enlever `/tmp/tmpInZxzR.nseq': Aucun fichier ou répertoire de ce type
rm: ne peut enlever `/tmp/tmpInZxzR*.psi': Aucun fichier ou répertoire de ce type
rm: ne peut enlever `/tmp/tmpInZxzR*.pbl': Aucun fichier ou répertoire de ce type
rm: ne peut enlever `/tmp/tmpgt0EWt.hhr': Aucun fichier ou répertoire de ce type
rm: ne peut enlever `/tmp/tmpgt0EWt.nseq': Aucun fichier ou répertoire de ce type
rm: ne peut enlever `/tmp/tmpgt0EWt*.psi': Aucun fichier ou répertoire de ce type
rm: ne peut enlever `/tmp/tmpgt0EWt*.pbl': Aucun fichier ou répertoire de ce type
rm: ne peut enlever `/tmp/tmpuP99W_.hhr': Aucun fichier ou répertoire de ce type
rm: ne peut enlever `/tmp/tmpuP99W_.nseq': Aucun fichier ou répertoire de ce type
rm: ne peut enlever `/tmp/tmpuP99W_*.psi': Aucun fichier ou répertoire de ce type
rm: ne peut enlever `/tmp/tmpuP99W_*.pbl': Aucun fichier ou répertoire de ce type
[blastpgp] WARNING: posPurgeMatches: Due to purging near identical sequences, only the query is used to construct the position-specific score matrix

rm: ne peut enlever `/tmp/tmpJ5nycZ.hhr': Aucun fichier ou répertoire de ce type
rm: ne peut enlever `/tmp/tmpJ5nycZ.nseq': Aucun fichier ou répertoire de ce type
rm: ne peut enlever `/tmp/tmpJ5nycZ*.psi': Aucun fichier ou répertoire de ce type
rm: ne peut enlever `/tmp/tmpJ5nycZ*.pbl': Aucun fichier ou répertoire de ce type
rm: ne peut enlever `/tmp/tmpYBx7e_.hhr': Aucun fichier ou répertoire de ce type
rm: ne peut enlever `/tmp/tmpYBx7e_.nseq': Aucun fichier ou répertoire de ce type
rm: ne peut enlever `/tmp/tmpYBx7e_*.psi': Aucun fichier ou répertoire de ce type
rm: ne peut enlever `/tmp/tmpYBx7e_*.pbl': Aucun fichier ou répertoire de ce type
[blastpgp] WARNING:  [000.000]  posPurgeMatches: Due to purging near identical sequences, only the query is used to construct the position-specific score matrix

rm: ne peut enlever `/tmp/tmpvDk5q_.hhr': Aucun fichier ou répertoire de ce type
rm: ne peut enlever `/tmp/tmpvDk5q_.nseq': Aucun fichier ou répertoire de ce type
rm: ne peut enlever `/tmp/tmpvDk5q_*.psi': Aucun fichier ou répertoire de ce type
rm: ne peut enlever `/tmp/tmpvDk5q_*.pbl': Aucun fichier ou répertoire de ce type
[blastpgp] WARNING:  [000.000]  posPurgeMatches: Due to purging near identical sequences, only the query is used to construct the position-specific score matrix

rm: ne peut enlever `/tmp/tmpUDnA1f.hhr': Aucun fichier ou répertoire de ce type
rm: ne peut enlever `/tmp/tmpUDnA1f.nseq': Aucun fichier ou répertoire de ce type
rm: ne peut enlever `/tmp/tmpUDnA1f*.psi': Aucun fichier ou répertoire de ce type
rm: ne peut enlever `/tmp/tmpUDnA1f*.pbl': Aucun fichier ou répertoire de ce type
rm: ne peut enlever `/tmp/tmpf1EGk7.hhr': Aucun fichier ou répertoire de ce type
rm: ne peut enlever `/tmp/tmpf1EGk7.nseq': Aucun fichier ou répertoire de ce type
rm: ne peut enlever `/tmp/tmpf1EGk7*.psi': Aucun fichier ou répertoire de ce type
rm: ne peut enlever `/tmp/tmpf1EGk7*.pbl': Aucun fichier ou répertoire de ce type
[blastpgp] WARNING: posPurgeMatches: Due to purging near identical sequences, only the query is used to construct the position-specific score matrix

rm: ne peut enlever `/tmp/tmp1iqRcL.hhr': Aucun fichier ou répertoire de ce type
rm: ne peut enlever `/tmp/tmp1iqRcL.nseq': Aucun fichier ou répertoire de ce type
rm: ne peut enlever `/tmp/tmp1iqRcL*.psi': Aucun fichier ou répertoire de ce type
rm: ne peut enlever `/tmp/tmp1iqRcL*.pbl': Aucun fichier ou répertoire de ce type
rm: ne peut enlever `/tmp/tmpx75Aqr.hhr': Aucun fichier ou répertoire de ce type
rm: ne peut enlever `/tmp/tmpx75Aqr.nseq': Aucun fichier ou répertoire de ce type
rm: ne peut enlever `/tmp/tmpx75Aqr*.psi': Aucun fichier ou répertoire de ce type
rm: ne peut enlever `/tmp/tmpx75Aqr*.pbl': Aucun fichier ou répertoire de ce type
rm: ne peut enlever `/tmp/tmpJAzr18.hhr': Aucun fichier ou répertoire de ce type
rm: ne peut enlever `/tmp/tmpJAzr18.nseq': Aucun fichier ou répertoire de ce type
rm: ne peut enlever `/tmp/tmpJAzr18*.psi': Aucun fichier ou répertoire de ce type
rm: ne peut enlever `/tmp/tmpJAzr18*.pbl': Aucun fichier ou répertoire de ce type
[blastpgp] WARNING:  [000.000]  posPurgeMatches: Due to purging near identical sequences, only the query is used to construct the position-specific score matrix

rm: ne peut enlever `/tmp/tmprmLcIn.hhr': Aucun fichier ou répertoire de ce type
rm: ne peut enlever `/tmp/tmprmLcIn.nseq': Aucun fichier ou répertoire de ce type
rm: ne peut enlever `/tmp/tmprmLcIn*.psi': Aucun fichier ou répertoire de ce type
rm: ne peut enlever `/tmp/tmprmLcIn*.pbl': Aucun fichier ou répertoire de ce type
[blastpgp] WARNING:  [000.000]  posPurgeMatches: Due to purging near identical sequences, only the query is used to construct the position-specific score matrix

rm: ne peut enlever `/tmp/tmpDtZNgm.hhr': Aucun fichier ou répertoire de ce type
rm: ne peut enlever `/tmp/tmpDtZNgm.nseq': Aucun fichier ou répertoire de ce type
rm: ne peut enlever `/tmp/tmpDtZNgm*.psi': Aucun fichier ou répertoire de ce type
rm: ne peut enlever `/tmp/tmpDtZNgm*.pbl': Aucun fichier ou répertoire de ce type
rm: ne peut enlever `/tmp/tmpM30iPs.hhr': Aucun fichier ou répertoire de ce type
rm: ne peut enlever `/tmp/tmpM30iPs.nseq': Aucun fichier ou répertoire de ce type
rm: ne peut enlever `/tmp/tmpM30iPs*.psi': Aucun fichier ou répertoire de ce type
rm: ne peut enlever `/tmp/tmpM30iPs*.pbl': Aucun fichier ou répertoire de ce type
WARNING: MSA DDPGMHMA_00136 looks too diverse (Neff=12.9>11). Better check it with an alignment viewer for non-homologous segments. Also consider building the MSA with hhblits using the - option to limit MSA diversity.
rm: ne peut enlever `/tmp/tmpyNqoy3.hhr': Aucun fichier ou répertoire de ce type
rm: ne peut enlever `/tmp/tmpyNqoy3.nseq': Aucun fichier ou répertoire de ce type
rm: ne peut enlever `/tmp/tmpyNqoy3*.psi': Aucun fichier ou répertoire de ce type
rm: ne peut enlever `/tmp/tmpyNqoy3*.pbl': Aucun fichier ou répertoire de ce type
0 sequences extracted from /opt/appli/temp-day/virfam-e76ecb88-d5d8-4744-bb5e-7e5e94ad4815/seq/BLAST/seq_1_vs_CNT_db.pbl and written to /opt/appli/temp-day/virfam-e76ecb88-d5d8-4744-bb5e-7e5e94ad4815/seq/BLAST/seq_1_vs_CNT_db.pbl.fas
0 sequences extracted from /opt/appli/temp-day/virfam-e76ecb88-d5d8-4744-bb5e-7e5e94ad4815/seq/BLAST/seq_2_vs_CNT_db.pbl and written to /opt/appli/temp-day/virfam-e76ecb88-d5d8-4744-bb5e-7e5e94ad4815/seq/BLAST/seq_2_vs_CNT_db.pbl.fas
WARNING: MSA DDPGMHMA_00003 looks too diverse (Neff=11.9>11). Better check it with an alignment viewer for non-homologous segments. Also consider building the MSA with hhblits using the - option to limit MSA diversity.
0 sequences extracted from /opt/appli/temp-day/virfam-e76ecb88-d5d8-4744-bb5e-7e5e94ad4815/seq/BLAST/seq_3_vs_CNT_db.pbl and written to /opt/appli/temp-day/virfam-e76ecb88-d5d8-4744-bb5e-7e5e94ad4815/seq/BLAST/seq_3_vs_CNT_db.pbl.fas
WARNING: MSA DDPGMHMA_00004 looks too diverse (Neff=12.1>11). Better check it with an alignment viewer for non-homologous segments. Also consider building the MSA with hhblits using the - option to limit MSA diversity.
0 sequences extracted from /opt/appli/temp-day/virfam-e76ecb88-d5d8-4744-bb5e-7e5e94ad4815/seq/BLAST/seq_4_vs_CNT_db.pbl and written to /opt/appli/temp-day/virfam-e76ecb88-d5d8-4744-bb5e-7e5e94ad4815/seq/BLAST/seq_4_vs_CNT_db.pbl.fas
0 sequences extracted from /opt/appli/temp-day/virfam-e76ecb88-d5d8-4744-bb5e-7e5e94ad4815/seq/BLAST/seq_5_vs_CNT_db.pbl and written to /opt/appli/temp-day/virfam-e76ecb88-d5d8-4744-bb5e-7e5e94ad4815/seq/BLAST/seq_5_vs_CNT_db.pbl.fas
0 sequences extracted from /opt/appli/temp-day/virfam-e76ecb88-d5d8-4744-bb5e-7e5e94ad4815/seq/BLAST/seq_6_vs_CNT_db.pbl and written to /opt/appli/temp-day/virfam-e76ecb88-d5d8-4744-bb5e-7e5e94ad4815/seq/BLAST/seq_6_vs_CNT_db.pbl.fas
0 sequences extracted from /opt/appli/temp-day/virfam-e76ecb88-d5d8-4744-bb5e-7e5e94ad4815/seq/BLAST/seq_7_vs_CNT_db.pbl and written to /opt/appli/temp-day/virfam-e76ecb88-d5d8-4744-bb5e-7e5e94ad4815/seq/BLAST/seq_7_vs_CNT_db.pbl.fas
0 sequences extracted from /opt/appli/temp-day/virfam-e76ecb88-d5d8-4744-bb5e-7e5e94ad4815/seq/BLAST/seq_8_vs_CNT_db.pbl and written to /opt/appli/temp-day/virfam-e76ecb88-d5d8-4744-bb5e-7e5e94ad4815/seq/BLAST/seq_8_vs_CNT_db.pbl.fas
0 sequences extracted from /opt/appli/temp-day/virfam-e76ecb88-d5d8-4744-bb5e-7e5e94ad4815/seq/BLAST/seq_9_vs_CNT_db.pbl and written to /opt/appli/temp-day/virfam-e76ecb88-d5d8-4744-bb5e-7e5e94ad4815/seq/BLAST/seq_9_vs_CNT_db.pbl.fas
0 sequences extracted from /opt/appli/temp-day/virfam-e76ecb88-d5d8-4744-bb5e-7e5e94ad4815/seq/BLAST/seq_10_vs_CNT_db.pbl and written to /opt/appli/temp-day/virfam-e76ecb88-d5d8-4744-bb5e-7e5e94ad4815/seq/BLAST/seq_10_vs_CNT_db.pbl.fas
0 sequences extracted from /opt/appli/temp-day/virfam-e76ecb88-d5d8-4744-bb5e-7e5e94ad4815/seq/BLAST/seq_11_vs_CNT_db.pbl and written to /opt/appli/temp-day/virfam-e76ecb88-d5d8-4744-bb5e-7e5e94ad4815/seq/BLAST/seq_11_vs_CNT_db.pbl.fas
0 sequences extracted from /opt/appli/temp-day/virfam-e76ecb88-d5d8-4744-bb5e-7e5e94ad4815/seq/BLAST/seq_12_vs_CNT_db.pbl and written to /opt/appli/temp-day/virfam-e76ecb88-d5d8-4744-bb5e-7e5e94ad4815/seq/BLAST/seq_12_vs_CNT_db.pbl.fas
0 sequences extracted from /opt/appli/temp-day/virfam-e76ecb88-d5d8-4744-bb5e-7e5e94ad4815/seq/BLAST/seq_13_vs_CNT_db.pbl and written to /opt/appli/temp-day/virfam-e76ecb88-d5d8-4744-bb5e-7e5e94ad4815/seq/BLAST/seq_13_vs_CNT_db.pbl.fas
0 sequences extracted from /opt/appli/temp-day/virfam-e76ecb88-d5d8-4744-bb5e-7e5e94ad4815/seq/BLAST/seq_14_vs_CNT_db.pbl and written to /opt/appli/temp-day/virfam-e76ecb88-d5d8-4744-bb5e-7e5e94ad4815/seq/BLAST/seq_14_vs_CNT_db.pbl.fas
0 sequences extracted from /opt/appli/temp-day/virfam-e76ecb88-d5d8-4744-bb5e-7e5e94ad4815/seq/BLAST/seq_15_vs_CNT_db.pbl and written to /opt/appli/temp-day/virfam-e76ecb88-d5d8-4744-bb5e-7e5e94ad4815/seq/BLAST/seq_15_vs_CNT_db.pbl.fas
0 sequences extracted from /opt/appli/temp-day/virfam-e76ecb88-d5d8-4744-bb5e-7e5e94ad4815/seq/BLAST/seq_16_vs_CNT_db.pbl and written to /opt/appli/temp-day/virfam-e76ecb88-d5d8-4744-bb5e-7e5e94ad4815/seq/BLAST/seq_16_vs_CNT_db.pbl.fas
0 sequences extracted from /opt/appli/temp-day/virfam-e76ecb88-d5d8-4744-bb5e-7e5e94ad4815/seq/BLAST/seq_17_vs_CNT_db.pbl and written to /opt/appli/temp-day/virfam-e76ecb88-d5d8-4744-bb5e-7e5e94ad4815/seq/BLAST/seq_17_vs_CNT_db.pbl.fas
0 sequences extracted from /opt/appli/temp-day/virfam-e76ecb88-d5d8-4744-bb5e-7e5e94ad4815/seq/BLAST/seq_18_vs_CNT_db.pbl and written to /opt/appli/temp-day/virfam-e76ecb88-d5d8-4744-bb5e-7e5e94ad4815/seq/BLAST/seq_18_vs_CNT_db.pbl.fas
0 sequences extracted from /opt/appli/temp-day/virfam-e76ecb88-d5d8-4744-bb5e-7e5e94ad4815/seq/BLAST/seq_19_vs_CNT_db.pbl and written to /opt/appli/temp-day/virfam-e76ecb88-d5d8-4744-bb5e-7e5e94ad4815/seq/BLAST/seq_19_vs_CNT_db.pbl.fas
0 sequences extracted from /opt/appli/temp-day/virfam-e76ecb88-d5d8-4744-bb5e-7e5e94ad4815/seq/BLAST/seq_20_vs_CNT_db.pbl and written to /opt/appli/temp-day/virfam-e76ecb88-d5d8-4744-bb5e-7e5e94ad4815/seq/BLAST/seq_20_vs_CNT_db.pbl.fas
0 sequences extracted from /opt/appli/temp-day/virfam-e76ecb88-d5d8-4744-bb5e-7e5e94ad4815/seq/BLAST/seq_21_vs_CNT_db.pbl and written to /opt/appli/temp-day/virfam-e76ecb88-d5d8-4744-bb5e-7e5e94ad4815/seq/BLAST/seq_21_vs_CNT_db.pbl.fas
0 sequences extracted from /opt/appli/temp-day/virfam-e76ecb88-d5d8-4744-bb5e-7e5e94ad4815/seq/BLAST/seq_22_vs_CNT_db.pbl and written to /opt/appli/temp-day/virfam-e76ecb88-d5d8-4744-bb5e-7e5e94ad4815/seq/BLAST/seq_22_vs_CNT_db.pbl.fas
0 sequences extracted from /opt/appli/temp-day/virfam-e76ecb88-d5d8-4744-bb5e-7e5e94ad4815/seq/BLAST/seq_23_vs_CNT_db.pbl and written to /opt/appli/temp-day/virfam-e76ecb88-d5d8-4744-bb5e-7e5e94ad4815/seq/BLAST/seq_23_vs_CNT_db.pbl.fas
0 sequences extracted from /opt/appli/temp-day/virfam-e76ecb88-d5d8-4744-bb5e-7e5e94ad4815/seq/BLAST/seq_24_vs_CNT_db.pbl and written to /opt/appli/temp-day/virfam-e76ecb88-d5d8-4744-bb5e-7e5e94ad4815/seq/BLAST/seq_24_vs_CNT_db.pbl.fas
0 sequences extracted from /opt/appli/temp-day/virfam-e76ecb88-d5d8-4744-bb5e-7e5e94ad4815/seq/BLAST/seq_25_vs_CNT_db.pbl and written to /opt/appli/temp-day/virfam-e76ecb88-d5d8-4744-bb5e-7e5e94ad4815/seq/BLAST/seq_25_vs_CNT_db.pbl.fas
0 sequences extracted from /opt/appli/temp-day/virfam-e76ecb88-d5d8-4744-bb5e-7e5e94ad4815/seq/BLAST/seq_26_vs_CNT_db.pbl and written to /opt/appli/temp-day/virfam-e76ecb88-d5d8-4744-bb5e-7e5e94ad4815/seq/BLAST/seq_26_vs_CNT_db.pbl.fas
14 sequences extracted from /opt/appli/temp-day/virfam-e76ecb88-d5d8-4744-bb5e-7e5e94ad4815/seq/BLAST/seq_27_vs_CNT_db.pbl and written to /opt/appli/temp-day/virfam-e76ecb88-d5d8-4744-bb5e-7e5e94ad4815/seq/BLAST/seq_27_vs_CNT_db.pbl.fas
0 sequences extracted from /opt/appli/temp-day/virfam-e76ecb88-d5d8-4744-bb5e-7e5e94ad4815/seq/BLAST/seq_28_vs_CNT_db.pbl and written to /opt/appli/temp-day/virfam-e76ecb88-d5d8-4744-bb5e-7e5e94ad4815/seq/BLAST/seq_28_vs_CNT_db.pbl.fas
0 sequences extracted from /opt/appli/temp-day/virfam-e76ecb88-d5d8-4744-bb5e-7e5e94ad4815/seq/BLAST/seq_29_vs_CNT_db.pbl and written to /opt/appli/temp-day/virfam-e76ecb88-d5d8-4744-bb5e-7e5e94ad4815/seq/BLAST/seq_29_vs_CNT_db.pbl.fas
0 sequences extracted from /opt/appli/temp-day/virfam-e76ecb88-d5d8-4744-bb5e-7e5e94ad4815/seq/BLAST/seq_30_vs_CNT_db.pbl and written to /opt/appli/temp-day/virfam-e76ecb88-d5d8-4744-bb5e-7e5e94ad4815/seq/BLAST/seq_30_vs_CNT_db.pbl.fas
0 sequences extracted from /opt/appli/temp-day/virfam-e76ecb88-d5d8-4744-bb5e-7e5e94ad4815/seq/BLAST/seq_31_vs_CNT_db.pbl and written to /opt/appli/temp-day/virfam-e76ecb88-d5d8-4744-bb5e-7e5e94ad4815/seq/BLAST/seq_31_vs_CNT_db.pbl.fas
0 sequences extracted from /opt/appli/temp-day/virfam-e76ecb88-d5d8-4744-bb5e-7e5e94ad4815/seq/BLAST/seq_32_vs_CNT_db.pbl and written to /opt/appli/temp-day/virfam-e76ecb88-d5d8-4744-bb5e-7e5e94ad4815/seq/BLAST/seq_32_vs_CNT_db.pbl.fas
0 sequences extracted from /opt/appli/temp-day/virfam-e76ecb88-d5d8-4744-bb5e-7e5e94ad4815/seq/BLAST/seq_33_vs_CNT_db.pbl and written to /opt/appli/temp-day/virfam-e76ecb88-d5d8-4744-bb5e-7e5e94ad4815/seq/BLAST/seq_33_vs_CNT_db.pbl.fas
0 sequences extracted from /opt/appli/temp-day/virfam-e76ecb88-d5d8-4744-bb5e-7e5e94ad4815/seq/BLAST/seq_34_vs_CNT_db.pbl and written to /opt/appli/temp-day/virfam-e76ecb88-d5d8-4744-bb5e-7e5e94ad4815/seq/BLAST/seq_34_vs_CNT_db.pbl.fas
0 sequences extracted from /opt/appli/temp-day/virfam-e76ecb88-d5d8-4744-bb5e-7e5e94ad4815/seq/BLAST/seq_35_vs_CNT_db.pbl and written to /opt/appli/temp-day/virfam-e76ecb88-d5d8-4744-bb5e-7e5e94ad4815/seq/BLAST/seq_35_vs_CNT_db.pbl.fas
0 sequences extracted from /opt/appli/temp-day/virfam-e76ecb88-d5d8-4744-bb5e-7e5e94ad4815/seq/BLAST/seq_36_vs_CNT_db.pbl and written to /opt/appli/temp-day/virfam-e76ecb88-d5d8-4744-bb5e-7e5e94ad4815/seq/BLAST/seq_36_vs_CNT_db.pbl.fas
0 sequences extracted from /opt/appli/temp-day/virfam-e76ecb88-d5d8-4744-bb5e-7e5e94ad4815/seq/BLAST/seq_37_vs_CNT_db.pbl and written to /opt/appli/temp-day/virfam-e76ecb88-d5d8-4744-bb5e-7e5e94ad4815/seq/BLAST/seq_37_vs_CNT_db.pbl.fas
0 sequences extracted from /opt/appli/temp-day/virfam-e76ecb88-d5d8-4744-bb5e-7e5e94ad4815/seq/BLAST/seq_38_vs_CNT_db.pbl and written to /opt/appli/temp-day/virfam-e76ecb88-d5d8-4744-bb5e-7e5e94ad4815/seq/BLAST/seq_38_vs_CNT_db.pbl.fas
0 sequences extracted from /opt/appli/temp-day/virfam-e76ecb88-d5d8-4744-bb5e-7e5e94ad4815/seq/BLAST/seq_39_vs_CNT_db.pbl and written to /opt/appli/temp-day/virfam-e76ecb88-d5d8-4744-bb5e-7e5e94ad4815/seq/BLAST/seq_39_vs_CNT_db.pbl.fas
0 sequences extracted from /opt/appli/temp-day/virfam-e76ecb88-d5d8-4744-bb5e-7e5e94ad4815/seq/BLAST/seq_40_vs_CNT_db.pbl and written to /opt/appli/temp-day/virfam-e76ecb88-d5d8-4744-bb5e-7e5e94ad4815/seq/BLAST/seq_40_vs_CNT_db.pbl.fas
0 sequences extracted from /opt/appli/temp-day/virfam-e76ecb88-d5d8-4744-bb5e-7e5e94ad4815/seq/BLAST/seq_41_vs_CNT_db.pbl and written to /opt/appli/temp-day/virfam-e76ecb88-d5d8-4744-bb5e-7e5e94ad4815/seq/BLAST/seq_41_vs_CNT_db.pbl.fas
0 sequences extracted from /opt/appli/temp-day/virfam-e76ecb88-d5d8-4744-bb5e-7e5e94ad4815/seq/BLAST/seq_42_vs_CNT_db.pbl and written to /opt/appli/temp-day/virfam-e76ecb88-d5d8-4744-bb5e-7e5e94ad4815/seq/BLAST/seq_42_vs_CNT_db.pbl.fas
0 sequences extracted from /opt/appli/temp-day/virfam-e76ecb88-d5d8-4744-bb5e-7e5e94ad4815/seq/BLAST/seq_43_vs_CNT_db.pbl and written to /opt/appli/temp-day/virfam-e76ecb88-d5d8-4744-bb5e-7e5e94ad4815/seq/BLAST/seq_43_vs_CNT_db.pbl.fas
0 sequences extracted from /opt/appli/temp-day/virfam-e76ecb88-d5d8-4744-bb5e-7e5e94ad4815/seq/BLAST/seq_44_vs_CNT_db.pbl and written to /opt/appli/temp-day/virfam-e76ecb88-d5d8-4744-bb5e-7e5e94ad4815/seq/BLAST/seq_44_vs_CNT_db.pbl.fas
0 sequences extracted from /opt/appli/temp-day/virfam-e76ecb88-d5d8-4744-bb5e-7e5e94ad4815/seq/BLAST/seq_45_vs_CNT_db.pbl and written to /opt/appli/temp-day/virfam-e76ecb88-d5d8-4744-bb5e-7e5e94ad4815/seq/BLAST/seq_45_vs_CNT_db.pbl.fas
0 sequences extracted from /opt/appli/temp-day/virfam-e76ecb88-d5d8-4744-bb5e-7e5e94ad4815/seq/BLAST/seq_46_vs_CNT_db.pbl and written to /opt/appli/temp-day/virfam-e76ecb88-d5d8-4744-bb5e-7e5e94ad4815/seq/BLAST/seq_46_vs_CNT_db.pbl.fas
0 sequences extracted from /opt/appli/temp-day/virfam-e76ecb88-d5d8-4744-bb5e-7e5e94ad4815/seq/BLAST/seq_47_vs_CNT_db.pbl and written to /opt/appli/temp-day/virfam-e76ecb88-d5d8-4744-bb5e-7e5e94ad4815/seq/BLAST/seq_47_vs_CNT_db.pbl.fas
0 sequences extracted from /opt/appli/temp-day/virfam-e76ecb88-d5d8-4744-bb5e-7e5e94ad4815/seq/BLAST/seq_48_vs_CNT_db.pbl and written to /opt/appli/temp-day/virfam-e76ecb88-d5d8-4744-bb5e-7e5e94ad4815/seq/BLAST/seq_48_vs_CNT_db.pbl.fas
0 sequences extracted from /opt/appli/temp-day/virfam-e76ecb88-d5d8-4744-bb5e-7e5e94ad4815/seq/BLAST/seq_49_vs_CNT_db.pbl and written to /opt/appli/temp-day/virfam-e76ecb88-d5d8-4744-bb5e-7e5e94ad4815/seq/BLAST/seq_49_vs_CNT_db.pbl.fas
0 sequences extracted from /opt/appli/temp-day/virfam-e76ecb88-d5d8-4744-bb5e-7e5e94ad4815/seq/BLAST/seq_50_vs_CNT_db.pbl and written to /opt/appli/temp-day/virfam-e76ecb88-d5d8-4744-bb5e-7e5e94ad4815/seq/BLAST/seq_50_vs_CNT_db.pbl.fas
0 sequences extracted from /opt/appli/temp-day/virfam-e76ecb88-d5d8-4744-bb5e-7e5e94ad4815/seq/BLAST/seq_51_vs_CNT_db.pbl and written to /opt/appli/temp-day/virfam-e76ecb88-d5d8-4744-bb5e-7e5e94ad4815/seq/BLAST/seq_51_vs_CNT_db.pbl.fas
0 sequences extracted from /opt/appli/temp-day/virfam-e76ecb88-d5d8-4744-bb5e-7e5e94ad4815/seq/BLAST/seq_52_vs_CNT_db.pbl and written to /opt/appli/temp-day/virfam-e76ecb88-d5d8-4744-bb5e-7e5e94ad4815/seq/BLAST/seq_52_vs_CNT_db.pbl.fas
0 sequences extracted from /opt/appli/temp-day/virfam-e76ecb88-d5d8-4744-bb5e-7e5e94ad4815/seq/BLAST/seq_53_vs_CNT_db.pbl and written to /opt/appli/temp-day/virfam-e76ecb88-d5d8-4744-bb5e-7e5e94ad4815/seq/BLAST/seq_53_vs_CNT_db.pbl.fas
0 sequences extracted from /opt/appli/temp-day/virfam-e76ecb88-d5d8-4744-bb5e-7e5e94ad4815/seq/BLAST/seq_54_vs_CNT_db.pbl and written to /opt/appli/temp-day/virfam-e76ecb88-d5d8-4744-bb5e-7e5e94ad4815/seq/BLAST/seq_54_vs_CNT_db.pbl.fas
0 sequences extracted from /opt/appli/temp-day/virfam-e76ecb88-d5d8-4744-bb5e-7e5e94ad4815/seq/BLAST/seq_55_vs_CNT_db.pbl and written to /opt/appli/temp-day/virfam-e76ecb88-d5d8-4744-bb5e-7e5e94ad4815/seq/BLAST/seq_55_vs_CNT_db.pbl.fas
0 sequences extracted from /opt/appli/temp-day/virfam-e76ecb88-d5d8-4744-bb5e-7e5e94ad4815/seq/BLAST/seq_56_vs_CNT_db.pbl and written to /opt/appli/temp-day/virfam-e76ecb88-d5d8-4744-bb5e-7e5e94ad4815/seq/BLAST/seq_56_vs_CNT_db.pbl.fas
0 sequences extracted from /opt/appli/temp-day/virfam-e76ecb88-d5d8-4744-bb5e-7e5e94ad4815/seq/BLAST/seq_57_vs_CNT_db.pbl and written to /opt/appli/temp-day/virfam-e76ecb88-d5d8-4744-bb5e-7e5e94ad4815/seq/BLAST/seq_57_vs_CNT_db.pbl.fas
0 sequences extracted from /opt/appli/temp-day/virfam-e76ecb88-d5d8-4744-bb5e-7e5e94ad4815/seq/BLAST/seq_58_vs_CNT_db.pbl and written to /opt/appli/temp-day/virfam-e76ecb88-d5d8-4744-bb5e-7e5e94ad4815/seq/BLAST/seq_58_vs_CNT_db.pbl.fas
0 sequences extracted from /opt/appli/temp-day/virfam-e76ecb88-d5d8-4744-bb5e-7e5e94ad4815/seq/BLAST/seq_59_vs_CNT_db.pbl and written to /opt/appli/temp-day/virfam-e76ecb88-d5d8-4744-bb5e-7e5e94ad4815/seq/BLAST/seq_59_vs_CNT_db.pbl.fas
0 sequences extracted from /opt/appli/temp-day/virfam-e76ecb88-d5d8-4744-bb5e-7e5e94ad4815/seq/BLAST/seq_60_vs_CNT_db.pbl and written to /opt/appli/temp-day/virfam-e76ecb88-d5d8-4744-bb5e-7e5e94ad4815/seq/BLAST/seq_60_vs_CNT_db.pbl.fas
0 sequences extracted from /opt/appli/temp-day/virfam-e76ecb88-d5d8-4744-bb5e-7e5e94ad4815/seq/BLAST/seq_61_vs_CNT_db.pbl and written to /opt/appli/temp-day/virfam-e76ecb88-d5d8-4744-bb5e-7e5e94ad4815/seq/BLAST/seq_61_vs_CNT_db.pbl.fas
0 sequences extracted from /opt/appli/temp-day/virfam-e76ecb88-d5d8-4744-bb5e-7e5e94ad4815/seq/BLAST/seq_62_vs_CNT_db.pbl and written to /opt/appli/temp-day/virfam-e76ecb88-d5d8-4744-bb5e-7e5e94ad4815/seq/BLAST/seq_62_vs_CNT_db.pbl.fas
0 sequences extracted from /opt/appli/temp-day/virfam-e76ecb88-d5d8-4744-bb5e-7e5e94ad4815/seq/BLAST/seq_63_vs_CNT_db.pbl and written to /opt/appli/temp-day/virfam-e76ecb88-d5d8-4744-bb5e-7e5e94ad4815/seq/BLAST/seq_63_vs_CNT_db.pbl.fas
0 sequences extracted from /opt/appli/temp-day/virfam-e76ecb88-d5d8-4744-bb5e-7e5e94ad4815/seq/BLAST/seq_64_vs_CNT_db.pbl and written to /opt/appli/temp-day/virfam-e76ecb88-d5d8-4744-bb5e-7e5e94ad4815/seq/BLAST/seq_64_vs_CNT_db.pbl.fas
0 sequences extracted from /opt/appli/temp-day/virfam-e76ecb88-d5d8-4744-bb5e-7e5e94ad4815/seq/BLAST/seq_65_vs_CNT_db.pbl and written to /opt/appli/temp-day/virfam-e76ecb88-d5d8-4744-bb5e-7e5e94ad4815/seq/BLAST/seq_65_vs_CNT_db.pbl.fas
0 sequences extracted from /opt/appli/temp-day/virfam-e76ecb88-d5d8-4744-bb5e-7e5e94ad4815/seq/BLAST/seq_66_vs_CNT_db.pbl and written to /opt/appli/temp-day/virfam-e76ecb88-d5d8-4744-bb5e-7e5e94ad4815/seq/BLAST/seq_66_vs_CNT_db.pbl.fas
0 sequences extracted from /opt/appli/temp-day/virfam-e76ecb88-d5d8-4744-bb5e-7e5e94ad4815/seq/BLAST/seq_67_vs_CNT_db.pbl and written to /opt/appli/temp-day/virfam-e76ecb88-d5d8-4744-bb5e-7e5e94ad4815/seq/BLAST/seq_67_vs_CNT_db.pbl.fas
0 sequences extracted from /opt/appli/temp-day/virfam-e76ecb88-d5d8-4744-bb5e-7e5e94ad4815/seq/BLAST/seq_68_vs_CNT_db.pbl and written to /opt/appli/temp-day/virfam-e76ecb88-d5d8-4744-bb5e-7e5e94ad4815/seq/BLAST/seq_68_vs_CNT_db.pbl.fas
0 sequences extracted from /opt/appli/temp-day/virfam-e76ecb88-d5d8-4744-bb5e-7e5e94ad4815/seq/BLAST/seq_69_vs_CNT_db.pbl and written to /opt/appli/temp-day/virfam-e76ecb88-d5d8-4744-bb5e-7e5e94ad4815/seq/BLAST/seq_69_vs_CNT_db.pbl.fas
0 sequences extracted from /opt/appli/temp-day/virfam-e76ecb88-d5d8-4744-bb5e-7e5e94ad4815/seq/BLAST/seq_70_vs_CNT_db.pbl and written to /opt/appli/temp-day/virfam-e76ecb88-d5d8-4744-bb5e-7e5e94ad4815/seq/BLAST/seq_70_vs_CNT_db.pbl.fas
0 sequences extracted from /opt/appli/temp-day/virfam-e76ecb88-d5d8-4744-bb5e-7e5e94ad4815/seq/BLAST/seq_71_vs_CNT_db.pbl and written to /opt/appli/temp-day/virfam-e76ecb88-d5d8-4744-bb5e-7e5e94ad4815/seq/BLAST/seq_71_vs_CNT_db.pbl.fas
0 sequences extracted from /opt/appli/temp-day/virfam-e76ecb88-d5d8-4744-bb5e-7e5e94ad4815/seq/BLAST/seq_72_vs_CNT_db.pbl and written to /opt/appli/temp-day/virfam-e76ecb88-d5d8-4744-bb5e-7e5e94ad4815/seq/BLAST/seq_72_vs_CNT_db.pbl.fas
0 sequences extracted from /opt/appli/temp-day/virfam-e76ecb88-d5d8-4744-bb5e-7e5e94ad4815/seq/BLAST/seq_73_vs_CNT_db.pbl and written to /opt/appli/temp-day/virfam-e76ecb88-d5d8-4744-bb5e-7e5e94ad4815/seq/BLAST/seq_73_vs_CNT_db.pbl.fas
0 sequences extracted from /opt/appli/temp-day/virfam-e76ecb88-d5d8-4744-bb5e-7e5e94ad4815/seq/BLAST/seq_74_vs_CNT_db.pbl and written to /opt/appli/temp-day/virfam-e76ecb88-d5d8-4744-bb5e-7e5e94ad4815/seq/BLAST/seq_74_vs_CNT_db.pbl.fas
0 sequences extracted from /opt/appli/temp-day/virfam-e76ecb88-d5d8-4744-bb5e-7e5e94ad4815/seq/BLAST/seq_75_vs_CNT_db.pbl and written to /opt/appli/temp-day/virfam-e76ecb88-d5d8-4744-bb5e-7e5e94ad4815/seq/BLAST/seq_75_vs_CNT_db.pbl.fas
0 sequences extracted from /opt/appli/temp-day/virfam-e76ecb88-d5d8-4744-bb5e-7e5e94ad4815/seq/BLAST/seq_76_vs_CNT_db.pbl and written to /opt/appli/temp-day/virfam-e76ecb88-d5d8-4744-bb5e-7e5e94ad4815/seq/BLAST/seq_76_vs_CNT_db.pbl.fas
0 sequences extracted from /opt/appli/temp-day/virfam-e76ecb88-d5d8-4744-bb5e-7e5e94ad4815/seq/BLAST/seq_77_vs_CNT_db.pbl and written to /opt/appli/temp-day/virfam-e76ecb88-d5d8-4744-bb5e-7e5e94ad4815/seq/BLAST/seq_77_vs_CNT_db.pbl.fas
0 sequences extracted from /opt/appli/temp-day/virfam-e76ecb88-d5d8-4744-bb5e-7e5e94ad4815/seq/BLAST/seq_78_vs_CNT_db.pbl and written to /opt/appli/temp-day/virfam-e76ecb88-d5d8-4744-bb5e-7e5e94ad4815/seq/BLAST/seq_78_vs_CNT_db.pbl.fas
0 sequences extracted from /opt/appli/temp-day/virfam-e76ecb88-d5d8-4744-bb5e-7e5e94ad4815/seq/BLAST/seq_79_vs_CNT_db.pbl and written to /opt/appli/temp-day/virfam-e76ecb88-d5d8-4744-bb5e-7e5e94ad4815/seq/BLAST/seq_79_vs_CNT_db.pbl.fas
0 sequences extracted from /opt/appli/temp-day/virfam-e76ecb88-d5d8-4744-bb5e-7e5e94ad4815/seq/BLAST/seq_80_vs_CNT_db.pbl and written to /opt/appli/temp-day/virfam-e76ecb88-d5d8-4744-bb5e-7e5e94ad4815/seq/BLAST/seq_80_vs_CNT_db.pbl.fas
0 sequences extracted from /opt/appli/temp-day/virfam-e76ecb88-d5d8-4744-bb5e-7e5e94ad4815/seq/BLAST/seq_81_vs_CNT_db.pbl and written to /opt/appli/temp-day/virfam-e76ecb88-d5d8-4744-bb5e-7e5e94ad4815/seq/BLAST/seq_81_vs_CNT_db.pbl.fas
0 sequences extracted from /opt/appli/temp-day/virfam-e76ecb88-d5d8-4744-bb5e-7e5e94ad4815/seq/BLAST/seq_82_vs_CNT_db.pbl and written to /opt/appli/temp-day/virfam-e76ecb88-d5d8-4744-bb5e-7e5e94ad4815/seq/BLAST/seq_82_vs_CNT_db.pbl.fas
0 sequences extracted from /opt/appli/temp-day/virfam-e76ecb88-d5d8-4744-bb5e-7e5e94ad4815/seq/BLAST/seq_83_vs_CNT_db.pbl and written to /opt/appli/temp-day/virfam-e76ecb88-d5d8-4744-bb5e-7e5e94ad4815/seq/BLAST/seq_83_vs_CNT_db.pbl.fas
0 sequences extracted from /opt/appli/temp-day/virfam-e76ecb88-d5d8-4744-bb5e-7e5e94ad4815/seq/BLAST/seq_84_vs_CNT_db.pbl and written to /opt/appli/temp-day/virfam-e76ecb88-d5d8-4744-bb5e-7e5e94ad4815/seq/BLAST/seq_84_vs_CNT_db.pbl.fas
0 sequences extracted from /opt/appli/temp-day/virfam-e76ecb88-d5d8-4744-bb5e-7e5e94ad4815/seq/BLAST/seq_85_vs_CNT_db.pbl and written to /opt/appli/temp-day/virfam-e76ecb88-d5d8-4744-bb5e-7e5e94ad4815/seq/BLAST/seq_85_vs_CNT_db.pbl.fas
0 sequences extracted from /opt/appli/temp-day/virfam-e76ecb88-d5d8-4744-bb5e-7e5e94ad4815/seq/BLAST/seq_86_vs_CNT_db.pbl and written to /opt/appli/temp-day/virfam-e76ecb88-d5d8-4744-bb5e-7e5e94ad4815/seq/BLAST/seq_86_vs_CNT_db.pbl.fas
0 sequences extracted from /opt/appli/temp-day/virfam-e76ecb88-d5d8-4744-bb5e-7e5e94ad4815/seq/BLAST/seq_87_vs_CNT_db.pbl and written to /opt/appli/temp-day/virfam-e76ecb88-d5d8-4744-bb5e-7e5e94ad4815/seq/BLAST/seq_87_vs_CNT_db.pbl.fas
0 sequences extracted from /opt/appli/temp-day/virfam-e76ecb88-d5d8-4744-bb5e-7e5e94ad4815/seq/BLAST/seq_88_vs_CNT_db.pbl and written to /opt/appli/temp-day/virfam-e76ecb88-d5d8-4744-bb5e-7e5e94ad4815/seq/BLAST/seq_88_vs_CNT_db.pbl.fas
0 sequences extracted from /opt/appli/temp-day/virfam-e76ecb88-d5d8-4744-bb5e-7e5e94ad4815/seq/BLAST/seq_89_vs_CNT_db.pbl and written to /opt/appli/temp-day/virfam-e76ecb88-d5d8-4744-bb5e-7e5e94ad4815/seq/BLAST/seq_89_vs_CNT_db.pbl.fas
0 sequences extracted from /opt/appli/temp-day/virfam-e76ecb88-d5d8-4744-bb5e-7e5e94ad4815/seq/BLAST/seq_90_vs_CNT_db.pbl and written to /opt/appli/temp-day/virfam-e76ecb88-d5d8-4744-bb5e-7e5e94ad4815/seq/BLAST/seq_90_vs_CNT_db.pbl.fas
0 sequences extracted from /opt/appli/temp-day/virfam-e76ecb88-d5d8-4744-bb5e-7e5e94ad4815/seq/BLAST/seq_91_vs_CNT_db.pbl and written to /opt/appli/temp-day/virfam-e76ecb88-d5d8-4744-bb5e-7e5e94ad4815/seq/BLAST/seq_91_vs_CNT_db.pbl.fas
0 sequences extracted from /opt/appli/temp-day/virfam-e76ecb88-d5d8-4744-bb5e-7e5e94ad4815/seq/BLAST/seq_92_vs_CNT_db.pbl and written to /opt/appli/temp-day/virfam-e76ecb88-d5d8-4744-bb5e-7e5e94ad4815/seq/BLAST/seq_92_vs_CNT_db.pbl.fas
0 sequences extracted from /opt/appli/temp-day/virfam-e76ecb88-d5d8-4744-bb5e-7e5e94ad4815/seq/BLAST/seq_93_vs_CNT_db.pbl and written to /opt/appli/temp-day/virfam-e76ecb88-d5d8-4744-bb5e-7e5e94ad4815/seq/BLAST/seq_93_vs_CNT_db.pbl.fas
0 sequences extracted from /opt/appli/temp-day/virfam-e76ecb88-d5d8-4744-bb5e-7e5e94ad4815/seq/BLAST/seq_94_vs_CNT_db.pbl and written to /opt/appli/temp-day/virfam-e76ecb88-d5d8-4744-bb5e-7e5e94ad4815/seq/BLAST/seq_94_vs_CNT_db.pbl.fas
0 sequences extracted from /opt/appli/temp-day/virfam-e76ecb88-d5d8-4744-bb5e-7e5e94ad4815/seq/BLAST/seq_95_vs_CNT_db.pbl and written to /opt/appli/temp-day/virfam-e76ecb88-d5d8-4744-bb5e-7e5e94ad4815/seq/BLAST/seq_95_vs_CNT_db.pbl.fas
0 sequences extracted from /opt/appli/temp-day/virfam-e76ecb88-d5d8-4744-bb5e-7e5e94ad4815/seq/BLAST/seq_96_vs_CNT_db.pbl and written to /opt/appli/temp-day/virfam-e76ecb88-d5d8-4744-bb5e-7e5e94ad4815/seq/BLAST/seq_96_vs_CNT_db.pbl.fas
0 sequences extracted from /opt/appli/temp-day/virfam-e76ecb88-d5d8-4744-bb5e-7e5e94ad4815/seq/BLAST/seq_97_vs_CNT_db.pbl and written to /opt/appli/temp-day/virfam-e76ecb88-d5d8-4744-bb5e-7e5e94ad4815/seq/BLAST/seq_97_vs_CNT_db.pbl.fas
0 sequences extracted from /opt/appli/temp-day/virfam-e76ecb88-d5d8-4744-bb5e-7e5e94ad4815/seq/BLAST/seq_98_vs_CNT_db.pbl and written to /opt/appli/temp-day/virfam-e76ecb88-d5d8-4744-bb5e-7e5e94ad4815/seq/BLAST/seq_98_vs_CNT_db.pbl.fas
0 sequences extracted from /opt/appli/temp-day/virfam-e76ecb88-d5d8-4744-bb5e-7e5e94ad4815/seq/BLAST/seq_99_vs_CNT_db.pbl and written to /opt/appli/temp-day/virfam-e76ecb88-d5d8-4744-bb5e-7e5e94ad4815/seq/BLAST/seq_99_vs_CNT_db.pbl.fas
0 sequences extracted from /opt/appli/temp-day/virfam-e76ecb88-d5d8-4744-bb5e-7e5e94ad4815/seq/BLAST/seq_100_vs_CNT_db.pbl and written to /opt/appli/temp-day/virfam-e76ecb88-d5d8-4744-bb5e-7e5e94ad4815/seq/BLAST/seq_100_vs_CNT_db.pbl.fas
0 sequences extracted from /opt/appli/temp-day/virfam-e76ecb88-d5d8-4744-bb5e-7e5e94ad4815/seq/BLAST/seq_101_vs_CNT_db.pbl and written to /opt/appli/temp-day/virfam-e76ecb88-d5d8-4744-bb5e-7e5e94ad4815/seq/BLAST/seq_101_vs_CNT_db.pbl.fas
0 sequences extracted from /opt/appli/temp-day/virfam-e76ecb88-d5d8-4744-bb5e-7e5e94ad4815/seq/BLAST/seq_102_vs_CNT_db.pbl and written to /opt/appli/temp-day/virfam-e76ecb88-d5d8-4744-bb5e-7e5e94ad4815/seq/BLAST/seq_102_vs_CNT_db.pbl.fas
0 sequences extracted from /opt/appli/temp-day/virfam-e76ecb88-d5d8-4744-bb5e-7e5e94ad4815/seq/BLAST/seq_103_vs_CNT_db.pbl and written to /opt/appli/temp-day/virfam-e76ecb88-d5d8-4744-bb5e-7e5e94ad4815/seq/BLAST/seq_103_vs_CNT_db.pbl.fas
0 sequences extracted from /opt/appli/temp-day/virfam-e76ecb88-d5d8-4744-bb5e-7e5e94ad4815/seq/BLAST/seq_104_vs_CNT_db.pbl and written to /opt/appli/temp-day/virfam-e76ecb88-d5d8-4744-bb5e-7e5e94ad4815/seq/BLAST/seq_104_vs_CNT_db.pbl.fas
0 sequences extracted from /opt/appli/temp-day/virfam-e76ecb88-d5d8-4744-bb5e-7e5e94ad4815/seq/BLAST/seq_105_vs_CNT_db.pbl and written to /opt/appli/temp-day/virfam-e76ecb88-d5d8-4744-bb5e-7e5e94ad4815/seq/BLAST/seq_105_vs_CNT_db.pbl.fas
0 sequences extracted from /opt/appli/temp-day/virfam-e76ecb88-d5d8-4744-bb5e-7e5e94ad4815/seq/BLAST/seq_106_vs_CNT_db.pbl and written to /opt/appli/temp-day/virfam-e76ecb88-d5d8-4744-bb5e-7e5e94ad4815/seq/BLAST/seq_106_vs_CNT_db.pbl.fas
0 sequences extracted from /opt/appli/temp-day/virfam-e76ecb88-d5d8-4744-bb5e-7e5e94ad4815/seq/BLAST/seq_107_vs_CNT_db.pbl and written to /opt/appli/temp-day/virfam-e76ecb88-d5d8-4744-bb5e-7e5e94ad4815/seq/BLAST/seq_107_vs_CNT_db.pbl.fas
0 sequences extracted from /opt/appli/temp-day/virfam-e76ecb88-d5d8-4744-bb5e-7e5e94ad4815/seq/BLAST/seq_108_vs_CNT_db.pbl and written to /opt/appli/temp-day/virfam-e76ecb88-d5d8-4744-bb5e-7e5e94ad4815/seq/BLAST/seq_108_vs_CNT_db.pbl.fas
0 sequences extracted from /opt/appli/temp-day/virfam-e76ecb88-d5d8-4744-bb5e-7e5e94ad4815/seq/BLAST/seq_109_vs_CNT_db.pbl and written to /opt/appli/temp-day/virfam-e76ecb88-d5d8-4744-bb5e-7e5e94ad4815/seq/BLAST/seq_109_vs_CNT_db.pbl.fas
0 sequences extracted from /opt/appli/temp-day/virfam-e76ecb88-d5d8-4744-bb5e-7e5e94ad4815/seq/BLAST/seq_110_vs_CNT_db.pbl and written to /opt/appli/temp-day/virfam-e76ecb88-d5d8-4744-bb5e-7e5e94ad4815/seq/BLAST/seq_110_vs_CNT_db.pbl.fas
0 sequences extracted from /opt/appli/temp-day/virfam-e76ecb88-d5d8-4744-bb5e-7e5e94ad4815/seq/BLAST/seq_111_vs_CNT_db.pbl and written to /opt/appli/temp-day/virfam-e76ecb88-d5d8-4744-bb5e-7e5e94ad4815/seq/BLAST/seq_111_vs_CNT_db.pbl.fas
0 sequences extracted from /opt/appli/temp-day/virfam-e76ecb88-d5d8-4744-bb5e-7e5e94ad4815/seq/BLAST/seq_112_vs_CNT_db.pbl and written to /opt/appli/temp-day/virfam-e76ecb88-d5d8-4744-bb5e-7e5e94ad4815/seq/BLAST/seq_112_vs_CNT_db.pbl.fas
0 sequences extracted from /opt/appli/temp-day/virfam-e76ecb88-d5d8-4744-bb5e-7e5e94ad4815/seq/BLAST/seq_113_vs_CNT_db.pbl and written to /opt/appli/temp-day/virfam-e76ecb88-d5d8-4744-bb5e-7e5e94ad4815/seq/BLAST/seq_113_vs_CNT_db.pbl.fas
0 sequences extracted from /opt/appli/temp-day/virfam-e76ecb88-d5d8-4744-bb5e-7e5e94ad4815/seq/BLAST/seq_114_vs_CNT_db.pbl and written to /opt/appli/temp-day/virfam-e76ecb88-d5d8-4744-bb5e-7e5e94ad4815/seq/BLAST/seq_114_vs_CNT_db.pbl.fas
0 sequences extracted from /opt/appli/temp-day/virfam-e76ecb88-d5d8-4744-bb5e-7e5e94ad4815/seq/BLAST/seq_115_vs_CNT_db.pbl and written to /opt/appli/temp-day/virfam-e76ecb88-d5d8-4744-bb5e-7e5e94ad4815/seq/BLAST/seq_115_vs_CNT_db.pbl.fas
0 sequences extracted from /opt/appli/temp-day/virfam-e76ecb88-d5d8-4744-bb5e-7e5e94ad4815/seq/BLAST/seq_116_vs_CNT_db.pbl and written to /opt/appli/temp-day/virfam-e76ecb88-d5d8-4744-bb5e-7e5e94ad4815/seq/BLAST/seq_116_vs_CNT_db.pbl.fas
0 sequences extracted from /opt/appli/temp-day/virfam-e76ecb88-d5d8-4744-bb5e-7e5e94ad4815/seq/BLAST/seq_117_vs_CNT_db.pbl and written to /opt/appli/temp-day/virfam-e76ecb88-d5d8-4744-bb5e-7e5e94ad4815/seq/BLAST/seq_117_vs_CNT_db.pbl.fas
0 sequences extracted from /opt/appli/temp-day/virfam-e76ecb88-d5d8-4744-bb5e-7e5e94ad4815/seq/BLAST/seq_118_vs_CNT_db.pbl and written to /opt/appli/temp-day/virfam-e76ecb88-d5d8-4744-bb5e-7e5e94ad4815/seq/BLAST/seq_118_vs_CNT_db.pbl.fas
0 sequences extracted from /opt/appli/temp-day/virfam-e76ecb88-d5d8-4744-bb5e-7e5e94ad4815/seq/BLAST/seq_119_vs_CNT_db.pbl and written to /opt/appli/temp-day/virfam-e76ecb88-d5d8-4744-bb5e-7e5e94ad4815/seq/BLAST/seq_119_vs_CNT_db.pbl.fas
0 sequences extracted from /opt/appli/temp-day/virfam-e76ecb88-d5d8-4744-bb5e-7e5e94ad4815/seq/BLAST/seq_120_vs_CNT_db.pbl and written to /opt/appli/temp-day/virfam-e76ecb88-d5d8-4744-bb5e-7e5e94ad4815/seq/BLAST/seq_120_vs_CNT_db.pbl.fas
0 sequences extracted from /opt/appli/temp-day/virfam-e76ecb88-d5d8-4744-bb5e-7e5e94ad4815/seq/BLAST/seq_121_vs_CNT_db.pbl and written to /opt/appli/temp-day/virfam-e76ecb88-d5d8-4744-bb5e-7e5e94ad4815/seq/BLAST/seq_121_vs_CNT_db.pbl.fas
0 sequences extracted from /opt/appli/temp-day/virfam-e76ecb88-d5d8-4744-bb5e-7e5e94ad4815/seq/BLAST/seq_122_vs_CNT_db.pbl and written to /opt/appli/temp-day/virfam-e76ecb88-d5d8-4744-bb5e-7e5e94ad4815/seq/BLAST/seq_122_vs_CNT_db.pbl.fas
0 sequences extracted from /opt/appli/temp-day/virfam-e76ecb88-d5d8-4744-bb5e-7e5e94ad4815/seq/BLAST/seq_123_vs_CNT_db.pbl and written to /opt/appli/temp-day/virfam-e76ecb88-d5d8-4744-bb5e-7e5e94ad4815/seq/BLAST/seq_123_vs_CNT_db.pbl.fas
0 sequences extracted from /opt/appli/temp-day/virfam-e76ecb88-d5d8-4744-bb5e-7e5e94ad4815/seq/BLAST/seq_124_vs_CNT_db.pbl and written to /opt/appli/temp-day/virfam-e76ecb88-d5d8-4744-bb5e-7e5e94ad4815/seq/BLAST/seq_124_vs_CNT_db.pbl.fas
0 sequences extracted from /opt/appli/temp-day/virfam-e76ecb88-d5d8-4744-bb5e-7e5e94ad4815/seq/BLAST/seq_125_vs_CNT_db.pbl and written to /opt/appli/temp-day/virfam-e76ecb88-d5d8-4744-bb5e-7e5e94ad4815/seq/BLAST/seq_125_vs_CNT_db.pbl.fas
0 sequences extracted from /opt/appli/temp-day/virfam-e76ecb88-d5d8-4744-bb5e-7e5e94ad4815/seq/BLAST/seq_126_vs_CNT_db.pbl and written to /opt/appli/temp-day/virfam-e76ecb88-d5d8-4744-bb5e-7e5e94ad4815/seq/BLAST/seq_126_vs_CNT_db.pbl.fas
0 sequences extracted from /opt/appli/temp-day/virfam-e76ecb88-d5d8-4744-bb5e-7e5e94ad4815/seq/BLAST/seq_127_vs_CNT_db.pbl and written to /opt/appli/temp-day/virfam-e76ecb88-d5d8-4744-bb5e-7e5e94ad4815/seq/BLAST/seq_127_vs_CNT_db.pbl.fas
0 sequences extracted from /opt/appli/temp-day/virfam-e76ecb88-d5d8-4744-bb5e-7e5e94ad4815/seq/BLAST/seq_128_vs_CNT_db.pbl and written to /opt/appli/temp-day/virfam-e76ecb88-d5d8-4744-bb5e-7e5e94ad4815/seq/BLAST/seq_128_vs_CNT_db.pbl.fas
0 sequences extracted from /opt/appli/temp-day/virfam-e76ecb88-d5d8-4744-bb5e-7e5e94ad4815/seq/BLAST/seq_129_vs_CNT_db.pbl and written to /opt/appli/temp-day/virfam-e76ecb88-d5d8-4744-bb5e-7e5e94ad4815/seq/BLAST/seq_129_vs_CNT_db.pbl.fas
0 sequences extracted from /opt/appli/temp-day/virfam-e76ecb88-d5d8-4744-bb5e-7e5e94ad4815/seq/BLAST/seq_130_vs_CNT_db.pbl and written to /opt/appli/temp-day/virfam-e76ecb88-d5d8-4744-bb5e-7e5e94ad4815/seq/BLAST/seq_130_vs_CNT_db.pbl.fas
0 sequences extracted from /opt/appli/temp-day/virfam-e76ecb88-d5d8-4744-bb5e-7e5e94ad4815/seq/BLAST/seq_131_vs_CNT_db.pbl and written to /opt/appli/temp-day/virfam-e76ecb88-d5d8-4744-bb5e-7e5e94ad4815/seq/BLAST/seq_131_vs_CNT_db.pbl.fas
0 sequences extracted from /opt/appli/temp-day/virfam-e76ecb88-d5d8-4744-bb5e-7e5e94ad4815/seq/BLAST/seq_132_vs_CNT_db.pbl and written to /opt/appli/temp-day/virfam-e76ecb88-d5d8-4744-bb5e-7e5e94ad4815/seq/BLAST/seq_132_vs_CNT_db.pbl.fas
0 sequences extracted from /opt/appli/temp-day/virfam-e76ecb88-d5d8-4744-bb5e-7e5e94ad4815/seq/BLAST/seq_133_vs_CNT_db.pbl and written to /opt/appli/temp-day/virfam-e76ecb88-d5d8-4744-bb5e-7e5e94ad4815/seq/BLAST/seq_133_vs_CNT_db.pbl.fas
WARNING: MSA DDPGMHMA_00136 looks too diverse (Neff=12.9>11). Better check it with an alignment viewer for non-homologous segments. Also consider building the MSA with hhblits using the - option to limit MSA diversity.
0 sequences extracted from /opt/appli/temp-day/virfam-e76ecb88-d5d8-4744-bb5e-7e5e94ad4815/seq/BLAST/seq_134_vs_CNT_db.pbl and written to /opt/appli/temp-day/virfam-e76ecb88-d5d8-4744-bb5e-7e5e94ad4815/seq/BLAST/seq_134_vs_CNT_db.pbl.fas
Recognizing the RUNNING MODE parameter. Set to server
Creating the hhm inputs with blast over the nr
/opt/appli/temp-day/virfam-e76ecb88-d5d8-4744-bb5e-7e5e94ad4815
seq.fasta
/opt/appli/temp-day/virfam-e76ecb88-d5d8-4744-bb5e-7e5e94ad4815/seq.fasta
WARNING: REMOVAL OF PVIRS WITH FUNCTIONAL ASSIGNMENT 
         THAT CAN DANGEROUSLY PROPAGATE WRONG ANNOTATION !!
Removing dic_pvir_annot['7653']: {'superfamily_type': 'Sheath', 'classification_index': 'None', 'mge': 148}
dic_pvir_annot['107310']: {'superfamily_type': 'Sheath', 'classification_index': 'None', 'mge': 1550}
Running: /opt/appli/virfam/lib/CreateHHM.py -i tmpfile.fasta -o seq  -m multi --it 3 -n 4 -d /opt/appli/virfam/db/nr/nr70  --config /opt/appli/virfam/virfam.cfg > /dev/null 
blacklist_profiles :
set()
>>> Running : /opt/appli/virfam/lib/hhsearch/hhsearch2 -i /opt/appli/temp-day/virfam-e76ecb88-d5d8-4744-bb5e-7e5e94ad4815/seq/seq_1 -d /opt/appli/virfam/profile_database/capsid_neck_tail.hhm -glob -cpu 7 -o /opt/appli/temp-day/virfam-e76ecb88-d5d8-4744-bb5e-7e5e94ad4815/seq/HHR/seq_1_vs_rec_db.hhr > /dev/null 
>>> Running : /usr/bin/blastpgp -i /opt/appli/temp-day/virfam-e76ecb88-d5d8-4744-bb5e-7e5e94ad4815/seq/seq_1.fasta -d /opt/appli/virfam/profile_database/capsid_neck_tail -o /opt/appli/temp-day/virfam-e76ecb88-d5d8-4744-bb5e-7e5e94ad4815/seq/BLAST/seq_1_vs_CNT_db.pbl -a 2 -I -j 1 > /dev/null 
>>> Running : /opt/appli/virfam/lib/hhsearch/alignhits.pl /opt/appli/temp-day/virfam-e76ecb88-d5d8-4744-bb5e-7e5e94ad4815/seq/BLAST/seq_1_vs_CNT_db.pbl /opt/appli/temp-day/virfam-e76ecb88-d5d8-4744-bb5e-7e5e94ad4815/seq/BLAST/seq_1_vs_CNT_db.pbl.fas -fas
>>> Running : /opt/appli/virfam/lib/hhsearch/hhsearch2 -i /opt/appli/temp-day/virfam-e76ecb88-d5d8-4744-bb5e-7e5e94ad4815/seq/seq_2 -d /opt/appli/virfam/profile_database/capsid_neck_tail.hhm -glob -cpu 7 -o /opt/appli/temp-day/virfam-e76ecb88-d5d8-4744-bb5e-7e5e94ad4815/seq/HHR/seq_2_vs_rec_db.hhr > /dev/null 
>>> Running : /usr/bin/blastpgp -i /opt/appli/temp-day/virfam-e76ecb88-d5d8-4744-bb5e-7e5e94ad4815/seq/seq_2.fasta -d /opt/appli/virfam/profile_database/capsid_neck_tail -o /opt/appli/temp-day/virfam-e76ecb88-d5d8-4744-bb5e-7e5e94ad4815/seq/BLAST/seq_2_vs_CNT_db.pbl -a 2 -I -j 1 > /dev/null 
>>> Running : /opt/appli/virfam/lib/hhsearch/alignhits.pl /opt/appli/temp-day/virfam-e76ecb88-d5d8-4744-bb5e-7e5e94ad4815/seq/BLAST/seq_2_vs_CNT_db.pbl /opt/appli/temp-day/virfam-e76ecb88-d5d8-4744-bb5e-7e5e94ad4815/seq/BLAST/seq_2_vs_CNT_db.pbl.fas -fas
>>> Running : /opt/appli/virfam/lib/hhsearch/hhsearch2 -i /opt/appli/temp-day/virfam-e76ecb88-d5d8-4744-bb5e-7e5e94ad4815/seq/seq_3 -d /opt/appli/virfam/profile_database/capsid_neck_tail.hhm -glob -cpu 7 -o /opt/appli/temp-day/virfam-e76ecb88-d5d8-4744-bb5e-7e5e94ad4815/seq/HHR/seq_3_vs_rec_db.hhr > /dev/null 
>>> Running : /usr/bin/blastpgp -i /opt/appli/temp-day/virfam-e76ecb88-d5d8-4744-bb5e-7e5e94ad4815/seq/seq_3.fasta -d /opt/appli/virfam/profile_database/capsid_neck_tail -o /opt/appli/temp-day/virfam-e76ecb88-d5d8-4744-bb5e-7e5e94ad4815/seq/BLAST/seq_3_vs_CNT_db.pbl -a 2 -I -j 1 > /dev/null 
>>> Running : /opt/appli/virfam/lib/hhsearch/alignhits.pl /opt/appli/temp-day/virfam-e76ecb88-d5d8-4744-bb5e-7e5e94ad4815/seq/BLAST/seq_3_vs_CNT_db.pbl /opt/appli/temp-day/virfam-e76ecb88-d5d8-4744-bb5e-7e5e94ad4815/seq/BLAST/seq_3_vs_CNT_db.pbl.fas -fas
>>> Running : /opt/appli/virfam/lib/hhsearch/hhsearch2 -i /opt/appli/temp-day/virfam-e76ecb88-d5d8-4744-bb5e-7e5e94ad4815/seq/seq_4 -d /opt/appli/virfam/profile_database/capsid_neck_tail.hhm -glob -cpu 7 -o /opt/appli/temp-day/virfam-e76ecb88-d5d8-4744-bb5e-7e5e94ad4815/seq/HHR/seq_4_vs_rec_db.hhr > /dev/null 
>>> Running : /usr/bin/blastpgp -i /opt/appli/temp-day/virfam-e76ecb88-d5d8-4744-bb5e-7e5e94ad4815/seq/seq_4.fasta -d /opt/appli/virfam/profile_database/capsid_neck_tail -o /opt/appli/temp-day/virfam-e76ecb88-d5d8-4744-bb5e-7e5e94ad4815/seq/BLAST/seq_4_vs_CNT_db.pbl -a 2 -I -j 1 > /dev/null 
>>> Running : /opt/appli/virfam/lib/hhsearch/alignhits.pl /opt/appli/temp-day/virfam-e76ecb88-d5d8-4744-bb5e-7e5e94ad4815/seq/BLAST/seq_4_vs_CNT_db.pbl /opt/appli/temp-day/virfam-e76ecb88-d5d8-4744-bb5e-7e5e94ad4815/seq/BLAST/seq_4_vs_CNT_db.pbl.fas -fas
>>> Running : /opt/appli/virfam/lib/hhsearch/hhsearch2 -i /opt/appli/temp-day/virfam-e76ecb88-d5d8-4744-bb5e-7e5e94ad4815/seq/seq_5 -d /opt/appli/virfam/profile_database/capsid_neck_tail.hhm -glob -cpu 7 -o /opt/appli/temp-day/virfam-e76ecb88-d5d8-4744-bb5e-7e5e94ad4815/seq/HHR/seq_5_vs_rec_db.hhr > /dev/null 
>>> Running : /usr/bin/blastpgp -i /opt/appli/temp-day/virfam-e76ecb88-d5d8-4744-bb5e-7e5e94ad4815/seq/seq_5.fasta -d /opt/appli/virfam/profile_database/capsid_neck_tail -o /opt/appli/temp-day/virfam-e76ecb88-d5d8-4744-bb5e-7e5e94ad4815/seq/BLAST/seq_5_vs_CNT_db.pbl -a 2 -I -j 1 > /dev/null 
>>> Running : /opt/appli/virfam/lib/hhsearch/alignhits.pl /opt/appli/temp-day/virfam-e76ecb88-d5d8-4744-bb5e-7e5e94ad4815/seq/BLAST/seq_5_vs_CNT_db.pbl /opt/appli/temp-day/virfam-e76ecb88-d5d8-4744-bb5e-7e5e94ad4815/seq/BLAST/seq_5_vs_CNT_db.pbl.fas -fas
>>> Running : /opt/appli/virfam/lib/hhsearch/hhsearch2 -i /opt/appli/temp-day/virfam-e76ecb88-d5d8-4744-bb5e-7e5e94ad4815/seq/seq_6 -d /opt/appli/virfam/profile_database/capsid_neck_tail.hhm -glob -cpu 7 -o /opt/appli/temp-day/virfam-e76ecb88-d5d8-4744-bb5e-7e5e94ad4815/seq/HHR/seq_6_vs_rec_db.hhr > /dev/null 
>>> Running : /usr/bin/blastpgp -i /opt/appli/temp-day/virfam-e76ecb88-d5d8-4744-bb5e-7e5e94ad4815/seq/seq_6.fasta -d /opt/appli/virfam/profile_database/capsid_neck_tail -o /opt/appli/temp-day/virfam-e76ecb88-d5d8-4744-bb5e-7e5e94ad4815/seq/BLAST/seq_6_vs_CNT_db.pbl -a 2 -I -j 1 > /dev/null 
>>> Running : /opt/appli/virfam/lib/hhsearch/alignhits.pl /opt/appli/temp-day/virfam-e76ecb88-d5d8-4744-bb5e-7e5e94ad4815/seq/BLAST/seq_6_vs_CNT_db.pbl /opt/appli/temp-day/virfam-e76ecb88-d5d8-4744-bb5e-7e5e94ad4815/seq/BLAST/seq_6_vs_CNT_db.pbl.fas -fas
>>> Running : /opt/appli/virfam/lib/hhsearch/hhsearch2 -i /opt/appli/temp-day/virfam-e76ecb88-d5d8-4744-bb5e-7e5e94ad4815/seq/seq_7 -d /opt/appli/virfam/profile_database/capsid_neck_tail.hhm -glob -cpu 7 -o /opt/appli/temp-day/virfam-e76ecb88-d5d8-4744-bb5e-7e5e94ad4815/seq/HHR/seq_7_vs_rec_db.hhr > /dev/null 
>>> Running : /usr/bin/blastpgp -i /opt/appli/temp-day/virfam-e76ecb88-d5d8-4744-bb5e-7e5e94ad4815/seq/seq_7.fasta -d /opt/appli/virfam/profile_database/capsid_neck_tail -o /opt/appli/temp-day/virfam-e76ecb88-d5d8-4744-bb5e-7e5e94ad4815/seq/BLAST/seq_7_vs_CNT_db.pbl -a 2 -I -j 1 > /dev/null 
>>> Running : /opt/appli/virfam/lib/hhsearch/alignhits.pl /opt/appli/temp-day/virfam-e76ecb88-d5d8-4744-bb5e-7e5e94ad4815/seq/BLAST/seq_7_vs_CNT_db.pbl /opt/appli/temp-day/virfam-e76ecb88-d5d8-4744-bb5e-7e5e94ad4815/seq/BLAST/seq_7_vs_CNT_db.pbl.fas -fas
>>> Running : /opt/appli/virfam/lib/hhsearch/hhsearch2 -i /opt/appli/temp-day/virfam-e76ecb88-d5d8-4744-bb5e-7e5e94ad4815/seq/seq_8 -d /opt/appli/virfam/profile_database/capsid_neck_tail.hhm -glob -cpu 7 -o /opt/appli/temp-day/virfam-e76ecb88-d5d8-4744-bb5e-7e5e94ad4815/seq/HHR/seq_8_vs_rec_db.hhr > /dev/null 
>>> Running : /usr/bin/blastpgp -i /opt/appli/temp-day/virfam-e76ecb88-d5d8-4744-bb5e-7e5e94ad4815/seq/seq_8.fasta -d /opt/appli/virfam/profile_database/capsid_neck_tail -o /opt/appli/temp-day/virfam-e76ecb88-d5d8-4744-bb5e-7e5e94ad4815/seq/BLAST/seq_8_vs_CNT_db.pbl -a 2 -I -j 1 > /dev/null 
>>> Running : /opt/appli/virfam/lib/hhsearch/alignhits.pl /opt/appli/temp-day/virfam-e76ecb88-d5d8-4744-bb5e-7e5e94ad4815/seq/BLAST/seq_8_vs_CNT_db.pbl /opt/appli/temp-day/virfam-e76ecb88-d5d8-4744-bb5e-7e5e94ad4815/seq/BLAST/seq_8_vs_CNT_db.pbl.fas -fas
>>> Running : /opt/appli/virfam/lib/hhsearch/hhsearch2 -i /opt/appli/temp-day/virfam-e76ecb88-d5d8-4744-bb5e-7e5e94ad4815/seq/seq_9 -d /opt/appli/virfam/profile_database/capsid_neck_tail.hhm -glob -cpu 7 -o /opt/appli/temp-day/virfam-e76ecb88-d5d8-4744-bb5e-7e5e94ad4815/seq/HHR/seq_9_vs_rec_db.hhr > /dev/null 
>>> Running : /usr/bin/blastpgp -i /opt/appli/temp-day/virfam-e76ecb88-d5d8-4744-bb5e-7e5e94ad4815/seq/seq_9.fasta -d /opt/appli/virfam/profile_database/capsid_neck_tail -o /opt/appli/temp-day/virfam-e76ecb88-d5d8-4744-bb5e-7e5e94ad4815/seq/BLAST/seq_9_vs_CNT_db.pbl -a 2 -I -j 1 > /dev/null 
>>> Running : /opt/appli/virfam/lib/hhsearch/alignhits.pl /opt/appli/temp-day/virfam-e76ecb88-d5d8-4744-bb5e-7e5e94ad4815/seq/BLAST/seq_9_vs_CNT_db.pbl /opt/appli/temp-day/virfam-e76ecb88-d5d8-4744-bb5e-7e5e94ad4815/seq/BLAST/seq_9_vs_CNT_db.pbl.fas -fas
>>> Running : /opt/appli/virfam/lib/hhsearch/hhsearch2 -i /opt/appli/temp-day/virfam-e76ecb88-d5d8-4744-bb5e-7e5e94ad4815/seq/seq_10 -d /opt/appli/virfam/profile_database/capsid_neck_tail.hhm -glob -cpu 7 -o /opt/appli/temp-day/virfam-e76ecb88-d5d8-4744-bb5e-7e5e94ad4815/seq/HHR/seq_10_vs_rec_db.hhr > /dev/null 
>>> Running : /usr/bin/blastpgp -i /opt/appli/temp-day/virfam-e76ecb88-d5d8-4744-bb5e-7e5e94ad4815/seq/seq_10.fasta -d /opt/appli/virfam/profile_database/capsid_neck_tail -o /opt/appli/temp-day/virfam-e76ecb88-d5d8-4744-bb5e-7e5e94ad4815/seq/BLAST/seq_10_vs_CNT_db.pbl -a 2 -I -j 1 > /dev/null 
>>> Running : /opt/appli/virfam/lib/hhsearch/alignhits.pl /opt/appli/temp-day/virfam-e76ecb88-d5d8-4744-bb5e-7e5e94ad4815/seq/BLAST/seq_10_vs_CNT_db.pbl /opt/appli/temp-day/virfam-e76ecb88-d5d8-4744-bb5e-7e5e94ad4815/seq/BLAST/seq_10_vs_CNT_db.pbl.fas -fas
>>> Running : /opt/appli/virfam/lib/hhsearch/hhsearch2 -i /opt/appli/temp-day/virfam-e76ecb88-d5d8-4744-bb5e-7e5e94ad4815/seq/seq_11 -d /opt/appli/virfam/profile_database/capsid_neck_tail.hhm -glob -cpu 7 -o /opt/appli/temp-day/virfam-e76ecb88-d5d8-4744-bb5e-7e5e94ad4815/seq/HHR/seq_11_vs_rec_db.hhr > /dev/null 
>>> Running : /usr/bin/blastpgp -i /opt/appli/temp-day/virfam-e76ecb88-d5d8-4744-bb5e-7e5e94ad4815/seq/seq_11.fasta -d /opt/appli/virfam/profile_database/capsid_neck_tail -o /opt/appli/temp-day/virfam-e76ecb88-d5d8-4744-bb5e-7e5e94ad4815/seq/BLAST/seq_11_vs_CNT_db.pbl -a 2 -I -j 1 > /dev/null 
>>> Running : /opt/appli/virfam/lib/hhsearch/alignhits.pl /opt/appli/temp-day/virfam-e76ecb88-d5d8-4744-bb5e-7e5e94ad4815/seq/BLAST/seq_11_vs_CNT_db.pbl /opt/appli/temp-day/virfam-e76ecb88-d5d8-4744-bb5e-7e5e94ad4815/seq/BLAST/seq_11_vs_CNT_db.pbl.fas -fas
>>> Running : /opt/appli/virfam/lib/hhsearch/hhsearch2 -i /opt/appli/temp-day/virfam-e76ecb88-d5d8-4744-bb5e-7e5e94ad4815/seq/seq_12 -d /opt/appli/virfam/profile_database/capsid_neck_tail.hhm -glob -cpu 7 -o /opt/appli/temp-day/virfam-e76ecb88-d5d8-4744-bb5e-7e5e94ad4815/seq/HHR/seq_12_vs_rec_db.hhr > /dev/null 
>>> Running : /usr/bin/blastpgp -i /opt/appli/temp-day/virfam-e76ecb88-d5d8-4744-bb5e-7e5e94ad4815/seq/seq_12.fasta -d /opt/appli/virfam/profile_database/capsid_neck_tail -o /opt/appli/temp-day/virfam-e76ecb88-d5d8-4744-bb5e-7e5e94ad4815/seq/BLAST/seq_12_vs_CNT_db.pbl -a 2 -I -j 1 > /dev/null 
>>> Running : /opt/appli/virfam/lib/hhsearch/alignhits.pl /opt/appli/temp-day/virfam-e76ecb88-d5d8-4744-bb5e-7e5e94ad4815/seq/BLAST/seq_12_vs_CNT_db.pbl /opt/appli/temp-day/virfam-e76ecb88-d5d8-4744-bb5e-7e5e94ad4815/seq/BLAST/seq_12_vs_CNT_db.pbl.fas -fas
>>> Running : /opt/appli/virfam/lib/hhsearch/hhsearch2 -i /opt/appli/temp-day/virfam-e76ecb88-d5d8-4744-bb5e-7e5e94ad4815/seq/seq_13 -d /opt/appli/virfam/profile_database/capsid_neck_tail.hhm -glob -cpu 7 -o /opt/appli/temp-day/virfam-e76ecb88-d5d8-4744-bb5e-7e5e94ad4815/seq/HHR/seq_13_vs_rec_db.hhr > /dev/null 
>>> Running : /usr/bin/blastpgp -i /opt/appli/temp-day/virfam-e76ecb88-d5d8-4744-bb5e-7e5e94ad4815/seq/seq_13.fasta -d /opt/appli/virfam/profile_database/capsid_neck_tail -o /opt/appli/temp-day/virfam-e76ecb88-d5d8-4744-bb5e-7e5e94ad4815/seq/BLAST/seq_13_vs_CNT_db.pbl -a 2 -I -j 1 > /dev/null 
>>> Running : /opt/appli/virfam/lib/hhsearch/alignhits.pl /opt/appli/temp-day/virfam-e76ecb88-d5d8-4744-bb5e-7e5e94ad4815/seq/BLAST/seq_13_vs_CNT_db.pbl /opt/appli/temp-day/virfam-e76ecb88-d5d8-4744-bb5e-7e5e94ad4815/seq/BLAST/seq_13_vs_CNT_db.pbl.fas -fas
>>> Running : /opt/appli/virfam/lib/hhsearch/hhsearch2 -i /opt/appli/temp-day/virfam-e76ecb88-d5d8-4744-bb5e-7e5e94ad4815/seq/seq_14 -d /opt/appli/virfam/profile_database/capsid_neck_tail.hhm -glob -cpu 7 -o /opt/appli/temp-day/virfam-e76ecb88-d5d8-4744-bb5e-7e5e94ad4815/seq/HHR/seq_14_vs_rec_db.hhr > /dev/null 
>>> Running : /usr/bin/blastpgp -i /opt/appli/temp-day/virfam-e76ecb88-d5d8-4744-bb5e-7e5e94ad4815/seq/seq_14.fasta -d /opt/appli/virfam/profile_database/capsid_neck_tail -o /opt/appli/temp-day/virfam-e76ecb88-d5d8-4744-bb5e-7e5e94ad4815/seq/BLAST/seq_14_vs_CNT_db.pbl -a 2 -I -j 1 > /dev/null 
>>> Running : /opt/appli/virfam/lib/hhsearch/alignhits.pl /opt/appli/temp-day/virfam-e76ecb88-d5d8-4744-bb5e-7e5e94ad4815/seq/BLAST/seq_14_vs_CNT_db.pbl /opt/appli/temp-day/virfam-e76ecb88-d5d8-4744-bb5e-7e5e94ad4815/seq/BLAST/seq_14_vs_CNT_db.pbl.fas -fas
>>> Running : /opt/appli/virfam/lib/hhsearch/hhsearch2 -i /opt/appli/temp-day/virfam-e76ecb88-d5d8-4744-bb5e-7e5e94ad4815/seq/seq_15 -d /opt/appli/virfam/profile_database/capsid_neck_tail.hhm -glob -cpu 7 -o /opt/appli/temp-day/virfam-e76ecb88-d5d8-4744-bb5e-7e5e94ad4815/seq/HHR/seq_15_vs_rec_db.hhr > /dev/null 
>>> Running : /usr/bin/blastpgp -i /opt/appli/temp-day/virfam-e76ecb88-d5d8-4744-bb5e-7e5e94ad4815/seq/seq_15.fasta -d /opt/appli/virfam/profile_database/capsid_neck_tail -o /opt/appli/temp-day/virfam-e76ecb88-d5d8-4744-bb5e-7e5e94ad4815/seq/BLAST/seq_15_vs_CNT_db.pbl -a 2 -I -j 1 > /dev/null 
>>> Running : /opt/appli/virfam/lib/hhsearch/alignhits.pl /opt/appli/temp-day/virfam-e76ecb88-d5d8-4744-bb5e-7e5e94ad4815/seq/BLAST/seq_15_vs_CNT_db.pbl /opt/appli/temp-day/virfam-e76ecb88-d5d8-4744-bb5e-7e5e94ad4815/seq/BLAST/seq_15_vs_CNT_db.pbl.fas -fas
>>> Running : /opt/appli/virfam/lib/hhsearch/hhsearch2 -i /opt/appli/temp-day/virfam-e76ecb88-d5d8-4744-bb5e-7e5e94ad4815/seq/seq_16 -d /opt/appli/virfam/profile_database/capsid_neck_tail.hhm -glob -cpu 7 -o /opt/appli/temp-day/virfam-e76ecb88-d5d8-4744-bb5e-7e5e94ad4815/seq/HHR/seq_16_vs_rec_db.hhr > /dev/null 
>>> Running : /usr/bin/blastpgp -i /opt/appli/temp-day/virfam-e76ecb88-d5d8-4744-bb5e-7e5e94ad4815/seq/seq_16.fasta -d /opt/appli/virfam/profile_database/capsid_neck_tail -o /opt/appli/temp-day/virfam-e76ecb88-d5d8-4744-bb5e-7e5e94ad4815/seq/BLAST/seq_16_vs_CNT_db.pbl -a 2 -I -j 1 > /dev/null 
>>> Running : /opt/appli/virfam/lib/hhsearch/alignhits.pl /opt/appli/temp-day/virfam-e76ecb88-d5d8-4744-bb5e-7e5e94ad4815/seq/BLAST/seq_16_vs_CNT_db.pbl /opt/appli/temp-day/virfam-e76ecb88-d5d8-4744-bb5e-7e5e94ad4815/seq/BLAST/seq_16_vs_CNT_db.pbl.fas -fas
>>> Running : /opt/appli/virfam/lib/hhsearch/hhsearch2 -i /opt/appli/temp-day/virfam-e76ecb88-d5d8-4744-bb5e-7e5e94ad4815/seq/seq_17 -d /opt/appli/virfam/profile_database/capsid_neck_tail.hhm -glob -cpu 7 -o /opt/appli/temp-day/virfam-e76ecb88-d5d8-4744-bb5e-7e5e94ad4815/seq/HHR/seq_17_vs_rec_db.hhr > /dev/null 
>>> Running : /usr/bin/blastpgp -i /opt/appli/temp-day/virfam-e76ecb88-d5d8-4744-bb5e-7e5e94ad4815/seq/seq_17.fasta -d /opt/appli/virfam/profile_database/capsid_neck_tail -o /opt/appli/temp-day/virfam-e76ecb88-d5d8-4744-bb5e-7e5e94ad4815/seq/BLAST/seq_17_vs_CNT_db.pbl -a 2 -I -j 1 > /dev/null 
>>> Running : /opt/appli/virfam/lib/hhsearch/alignhits.pl /opt/appli/temp-day/virfam-e76ecb88-d5d8-4744-bb5e-7e5e94ad4815/seq/BLAST/seq_17_vs_CNT_db.pbl /opt/appli/temp-day/virfam-e76ecb88-d5d8-4744-bb5e-7e5e94ad4815/seq/BLAST/seq_17_vs_CNT_db.pbl.fas -fas
>>> Running : /opt/appli/virfam/lib/hhsearch/hhsearch2 -i /opt/appli/temp-day/virfam-e76ecb88-d5d8-4744-bb5e-7e5e94ad4815/seq/seq_18 -d /opt/appli/virfam/profile_database/capsid_neck_tail.hhm -glob -cpu 7 -o /opt/appli/temp-day/virfam-e76ecb88-d5d8-4744-bb5e-7e5e94ad4815/seq/HHR/seq_18_vs_rec_db.hhr > /dev/null 
>>> Running : /usr/bin/blastpgp -i /opt/appli/temp-day/virfam-e76ecb88-d5d8-4744-bb5e-7e5e94ad4815/seq/seq_18.fasta -d /opt/appli/virfam/profile_database/capsid_neck_tail -o /opt/appli/temp-day/virfam-e76ecb88-d5d8-4744-bb5e-7e5e94ad4815/seq/BLAST/seq_18_vs_CNT_db.pbl -a 2 -I -j 1 > /dev/null 
>>> Running : /opt/appli/virfam/lib/hhsearch/alignhits.pl /opt/appli/temp-day/virfam-e76ecb88-d5d8-4744-bb5e-7e5e94ad4815/seq/BLAST/seq_18_vs_CNT_db.pbl /opt/appli/temp-day/virfam-e76ecb88-d5d8-4744-bb5e-7e5e94ad4815/seq/BLAST/seq_18_vs_CNT_db.pbl.fas -fas
>>> Running : /opt/appli/virfam/lib/hhsearch/hhsearch2 -i /opt/appli/temp-day/virfam-e76ecb88-d5d8-4744-bb5e-7e5e94ad4815/seq/seq_19 -d /opt/appli/virfam/profile_database/capsid_neck_tail.hhm -glob -cpu 7 -o /opt/appli/temp-day/virfam-e76ecb88-d5d8-4744-bb5e-7e5e94ad4815/seq/HHR/seq_19_vs_rec_db.hhr > /dev/null 
>>> Running : /usr/bin/blastpgp -i /opt/appli/temp-day/virfam-e76ecb88-d5d8-4744-bb5e-7e5e94ad4815/seq/seq_19.fasta -d /opt/appli/virfam/profile_database/capsid_neck_tail -o /opt/appli/temp-day/virfam-e76ecb88-d5d8-4744-bb5e-7e5e94ad4815/seq/BLAST/seq_19_vs_CNT_db.pbl -a 2 -I -j 1 > /dev/null 
>>> Running : /opt/appli/virfam/lib/hhsearch/alignhits.pl /opt/appli/temp-day/virfam-e76ecb88-d5d8-4744-bb5e-7e5e94ad4815/seq/BLAST/seq_19_vs_CNT_db.pbl /opt/appli/temp-day/virfam-e76ecb88-d5d8-4744-bb5e-7e5e94ad4815/seq/BLAST/seq_19_vs_CNT_db.pbl.fas -fas
>>> Running : /opt/appli/virfam/lib/hhsearch/hhsearch2 -i /opt/appli/temp-day/virfam-e76ecb88-d5d8-4744-bb5e-7e5e94ad4815/seq/seq_20 -d /opt/appli/virfam/profile_database/capsid_neck_tail.hhm -glob -cpu 7 -o /opt/appli/temp-day/virfam-e76ecb88-d5d8-4744-bb5e-7e5e94ad4815/seq/HHR/seq_20_vs_rec_db.hhr > /dev/null 
>>> Running : /usr/bin/blastpgp -i /opt/appli/temp-day/virfam-e76ecb88-d5d8-4744-bb5e-7e5e94ad4815/seq/seq_20.fasta -d /opt/appli/virfam/profile_database/capsid_neck_tail -o /opt/appli/temp-day/virfam-e76ecb88-d5d8-4744-bb5e-7e5e94ad4815/seq/BLAST/seq_20_vs_CNT_db.pbl -a 2 -I -j 1 > /dev/null 
>>> Running : /opt/appli/virfam/lib/hhsearch/alignhits.pl /opt/appli/temp-day/virfam-e76ecb88-d5d8-4744-bb5e-7e5e94ad4815/seq/BLAST/seq_20_vs_CNT_db.pbl /opt/appli/temp-day/virfam-e76ecb88-d5d8-4744-bb5e-7e5e94ad4815/seq/BLAST/seq_20_vs_CNT_db.pbl.fas -fas
>>> Running : /opt/appli/virfam/lib/hhsearch/hhsearch2 -i /opt/appli/temp-day/virfam-e76ecb88-d5d8-4744-bb5e-7e5e94ad4815/seq/seq_21 -d /opt/appli/virfam/profile_database/capsid_neck_tail.hhm -glob -cpu 7 -o /opt/appli/temp-day/virfam-e76ecb88-d5d8-4744-bb5e-7e5e94ad4815/seq/HHR/seq_21_vs_rec_db.hhr > /dev/null 
>>> Running : /usr/bin/blastpgp -i /opt/appli/temp-day/virfam-e76ecb88-d5d8-4744-bb5e-7e5e94ad4815/seq/seq_21.fasta -d /opt/appli/virfam/profile_database/capsid_neck_tail -o /opt/appli/temp-day/virfam-e76ecb88-d5d8-4744-bb5e-7e5e94ad4815/seq/BLAST/seq_21_vs_CNT_db.pbl -a 2 -I -j 1 > /dev/null 
>>> Running : /opt/appli/virfam/lib/hhsearch/alignhits.pl /opt/appli/temp-day/virfam-e76ecb88-d5d8-4744-bb5e-7e5e94ad4815/seq/BLAST/seq_21_vs_CNT_db.pbl /opt/appli/temp-day/virfam-e76ecb88-d5d8-4744-bb5e-7e5e94ad4815/seq/BLAST/seq_21_vs_CNT_db.pbl.fas -fas
>>> Running : /opt/appli/virfam/lib/hhsearch/hhsearch2 -i /opt/appli/temp-day/virfam-e76ecb88-d5d8-4744-bb5e-7e5e94ad4815/seq/seq_22 -d /opt/appli/virfam/profile_database/capsid_neck_tail.hhm -glob -cpu 7 -o /opt/appli/temp-day/virfam-e76ecb88-d5d8-4744-bb5e-7e5e94ad4815/seq/HHR/seq_22_vs_rec_db.hhr > /dev/null 
>>> Running : /usr/bin/blastpgp -i /opt/appli/temp-day/virfam-e76ecb88-d5d8-4744-bb5e-7e5e94ad4815/seq/seq_22.fasta -d /opt/appli/virfam/profile_database/capsid_neck_tail -o /opt/appli/temp-day/virfam-e76ecb88-d5d8-4744-bb5e-7e5e94ad4815/seq/BLAST/seq_22_vs_CNT_db.pbl -a 2 -I -j 1 > /dev/null 
>>> Running : /opt/appli/virfam/lib/hhsearch/alignhits.pl /opt/appli/temp-day/virfam-e76ecb88-d5d8-4744-bb5e-7e5e94ad4815/seq/BLAST/seq_22_vs_CNT_db.pbl /opt/appli/temp-day/virfam-e76ecb88-d5d8-4744-bb5e-7e5e94ad4815/seq/BLAST/seq_22_vs_CNT_db.pbl.fas -fas
>>> Running : /opt/appli/virfam/lib/hhsearch/hhsearch2 -i /opt/appli/temp-day/virfam-e76ecb88-d5d8-4744-bb5e-7e5e94ad4815/seq/seq_23 -d /opt/appli/virfam/profile_database/capsid_neck_tail.hhm -glob -cpu 7 -o /opt/appli/temp-day/virfam-e76ecb88-d5d8-4744-bb5e-7e5e94ad4815/seq/HHR/seq_23_vs_rec_db.hhr > /dev/null 
>>> Running : /usr/bin/blastpgp -i /opt/appli/temp-day/virfam-e76ecb88-d5d8-4744-bb5e-7e5e94ad4815/seq/seq_23.fasta -d /opt/appli/virfam/profile_database/capsid_neck_tail -o /opt/appli/temp-day/virfam-e76ecb88-d5d8-4744-bb5e-7e5e94ad4815/seq/BLAST/seq_23_vs_CNT_db.pbl -a 2 -I -j 1 > /dev/null 
>>> Running : /opt/appli/virfam/lib/hhsearch/alignhits.pl /opt/appli/temp-day/virfam-e76ecb88-d5d8-4744-bb5e-7e5e94ad4815/seq/BLAST/seq_23_vs_CNT_db.pbl /opt/appli/temp-day/virfam-e76ecb88-d5d8-4744-bb5e-7e5e94ad4815/seq/BLAST/seq_23_vs_CNT_db.pbl.fas -fas
>>> Running : /opt/appli/virfam/lib/hhsearch/hhsearch2 -i /opt/appli/temp-day/virfam-e76ecb88-d5d8-4744-bb5e-7e5e94ad4815/seq/seq_24 -d /opt/appli/virfam/profile_database/capsid_neck_tail.hhm -glob -cpu 7 -o /opt/appli/temp-day/virfam-e76ecb88-d5d8-4744-bb5e-7e5e94ad4815/seq/HHR/seq_24_vs_rec_db.hhr > /dev/null 
>>> Running : /usr/bin/blastpgp -i /opt/appli/temp-day/virfam-e76ecb88-d5d8-4744-bb5e-7e5e94ad4815/seq/seq_24.fasta -d /opt/appli/virfam/profile_database/capsid_neck_tail -o /opt/appli/temp-day/virfam-e76ecb88-d5d8-4744-bb5e-7e5e94ad4815/seq/BLAST/seq_24_vs_CNT_db.pbl -a 2 -I -j 1 > /dev/null 
>>> Running : /opt/appli/virfam/lib/hhsearch/alignhits.pl /opt/appli/temp-day/virfam-e76ecb88-d5d8-4744-bb5e-7e5e94ad4815/seq/BLAST/seq_24_vs_CNT_db.pbl /opt/appli/temp-day/virfam-e76ecb88-d5d8-4744-bb5e-7e5e94ad4815/seq/BLAST/seq_24_vs_CNT_db.pbl.fas -fas
>>> Running : /opt/appli/virfam/lib/hhsearch/hhsearch2 -i /opt/appli/temp-day/virfam-e76ecb88-d5d8-4744-bb5e-7e5e94ad4815/seq/seq_25 -d /opt/appli/virfam/profile_database/capsid_neck_tail.hhm -glob -cpu 7 -o /opt/appli/temp-day/virfam-e76ecb88-d5d8-4744-bb5e-7e5e94ad4815/seq/HHR/seq_25_vs_rec_db.hhr > /dev/null 
>>> Running : /usr/bin/blastpgp -i /opt/appli/temp-day/virfam-e76ecb88-d5d8-4744-bb5e-7e5e94ad4815/seq/seq_25.fasta -d /opt/appli/virfam/profile_database/capsid_neck_tail -o /opt/appli/temp-day/virfam-e76ecb88-d5d8-4744-bb5e-7e5e94ad4815/seq/BLAST/seq_25_vs_CNT_db.pbl -a 2 -I -j 1 > /dev/null 
>>> Running : /opt/appli/virfam/lib/hhsearch/alignhits.pl /opt/appli/temp-day/virfam-e76ecb88-d5d8-4744-bb5e-7e5e94ad4815/seq/BLAST/seq_25_vs_CNT_db.pbl /opt/appli/temp-day/virfam-e76ecb88-d5d8-4744-bb5e-7e5e94ad4815/seq/BLAST/seq_25_vs_CNT_db.pbl.fas -fas
>>> Running : /opt/appli/virfam/lib/hhsearch/hhsearch2 -i /opt/appli/temp-day/virfam-e76ecb88-d5d8-4744-bb5e-7e5e94ad4815/seq/seq_26 -d /opt/appli/virfam/profile_database/capsid_neck_tail.hhm -glob -cpu 7 -o /opt/appli/temp-day/virfam-e76ecb88-d5d8-4744-bb5e-7e5e94ad4815/seq/HHR/seq_26_vs_rec_db.hhr > /dev/null 
>>> Running : /usr/bin/blastpgp -i /opt/appli/temp-day/virfam-e76ecb88-d5d8-4744-bb5e-7e5e94ad4815/seq/seq_26.fasta -d /opt/appli/virfam/profile_database/capsid_neck_tail -o /opt/appli/temp-day/virfam-e76ecb88-d5d8-4744-bb5e-7e5e94ad4815/seq/BLAST/seq_26_vs_CNT_db.pbl -a 2 -I -j 1 > /dev/null 
>>> Running : /opt/appli/virfam/lib/hhsearch/alignhits.pl /opt/appli/temp-day/virfam-e76ecb88-d5d8-4744-bb5e-7e5e94ad4815/seq/BLAST/seq_26_vs_CNT_db.pbl /opt/appli/temp-day/virfam-e76ecb88-d5d8-4744-bb5e-7e5e94ad4815/seq/BLAST/seq_26_vs_CNT_db.pbl.fas -fas
>>> Running : /opt/appli/virfam/lib/hhsearch/hhsearch2 -i /opt/appli/temp-day/virfam-e76ecb88-d5d8-4744-bb5e-7e5e94ad4815/seq/seq_27 -d /opt/appli/virfam/profile_database/capsid_neck_tail.hhm -glob -cpu 7 -o /opt/appli/temp-day/virfam-e76ecb88-d5d8-4744-bb5e-7e5e94ad4815/seq/HHR/seq_27_vs_rec_db.hhr > /dev/null 
>>> Running : /usr/bin/blastpgp -i /opt/appli/temp-day/virfam-e76ecb88-d5d8-4744-bb5e-7e5e94ad4815/seq/seq_27.fasta -d /opt/appli/virfam/profile_database/capsid_neck_tail -o /opt/appli/temp-day/virfam-e76ecb88-d5d8-4744-bb5e-7e5e94ad4815/seq/BLAST/seq_27_vs_CNT_db.pbl -a 2 -I -j 1 > /dev/null 
>>> Running : /opt/appli/virfam/lib/hhsearch/alignhits.pl /opt/appli/temp-day/virfam-e76ecb88-d5d8-4744-bb5e-7e5e94ad4815/seq/BLAST/seq_27_vs_CNT_db.pbl /opt/appli/temp-day/virfam-e76ecb88-d5d8-4744-bb5e-7e5e94ad4815/seq/BLAST/seq_27_vs_CNT_db.pbl.fas -fas
>gi|5868|lcl|protein:vir:95431(27-498:535) Length: 535 # NCBI annotation: hypothetical protein ORF049 # Family: family:all:543 # MgeID: mge:1570 # MgeName: PA11 # Cross-refs: genbank:acc:YP_001294642;genbank:gi:149408208;genbank:Ge neID:5236998  E=4e-12 s/c=0.14 id=28% cov=85%

>>> Running : /opt/appli/virfam/lib/hhsearch/hhsearch2 -i /opt/appli/temp-day/virfam-e76ecb88-d5d8-4744-bb5e-7e5e94ad4815/seq/seq_28 -d /opt/appli/virfam/profile_database/capsid_neck_tail.hhm -glob -cpu 7 -o /opt/appli/temp-day/virfam-e76ecb88-d5d8-4744-bb5e-7e5e94ad4815/seq/HHR/seq_28_vs_rec_db.hhr > /dev/null 
>>> Running : /usr/bin/blastpgp -i /opt/appli/temp-day/virfam-e76ecb88-d5d8-4744-bb5e-7e5e94ad4815/seq/seq_28.fasta -d /opt/appli/virfam/profile_database/capsid_neck_tail -o /opt/appli/temp-day/virfam-e76ecb88-d5d8-4744-bb5e-7e5e94ad4815/seq/BLAST/seq_28_vs_CNT_db.pbl -a 2 -I -j 1 > /dev/null 
>>> Running : /opt/appli/virfam/lib/hhsearch/alignhits.pl /opt/appli/temp-day/virfam-e76ecb88-d5d8-4744-bb5e-7e5e94ad4815/seq/BLAST/seq_28_vs_CNT_db.pbl /opt/appli/temp-day/virfam-e76ecb88-d5d8-4744-bb5e-7e5e94ad4815/seq/BLAST/seq_28_vs_CNT_db.pbl.fas -fas
>>> Running : /opt/appli/virfam/lib/hhsearch/hhsearch2 -i /opt/appli/temp-day/virfam-e76ecb88-d5d8-4744-bb5e-7e5e94ad4815/seq/seq_29 -d /opt/appli/virfam/profile_database/capsid_neck_tail.hhm -glob -cpu 7 -o /opt/appli/temp-day/virfam-e76ecb88-d5d8-4744-bb5e-7e5e94ad4815/seq/HHR/seq_29_vs_rec_db.hhr > /dev/null 
>>> Running : /usr/bin/blastpgp -i /opt/appli/temp-day/virfam-e76ecb88-d5d8-4744-bb5e-7e5e94ad4815/seq/seq_29.fasta -d /opt/appli/virfam/profile_database/capsid_neck_tail -o /opt/appli/temp-day/virfam-e76ecb88-d5d8-4744-bb5e-7e5e94ad4815/seq/BLAST/seq_29_vs_CNT_db.pbl -a 2 -I -j 1 > /dev/null 
>>> Running : /opt/appli/virfam/lib/hhsearch/alignhits.pl /opt/appli/temp-day/virfam-e76ecb88-d5d8-4744-bb5e-7e5e94ad4815/seq/BLAST/seq_29_vs_CNT_db.pbl /opt/appli/temp-day/virfam-e76ecb88-d5d8-4744-bb5e-7e5e94ad4815/seq/BLAST/seq_29_vs_CNT_db.pbl.fas -fas
>>> Running : /opt/appli/virfam/lib/hhsearch/hhsearch2 -i /opt/appli/temp-day/virfam-e76ecb88-d5d8-4744-bb5e-7e5e94ad4815/seq/seq_30 -d /opt/appli/virfam/profile_database/capsid_neck_tail.hhm -glob -cpu 7 -o /opt/appli/temp-day/virfam-e76ecb88-d5d8-4744-bb5e-7e5e94ad4815/seq/HHR/seq_30_vs_rec_db.hhr > /dev/null 
>>> Running : /usr/bin/blastpgp -i /opt/appli/temp-day/virfam-e76ecb88-d5d8-4744-bb5e-7e5e94ad4815/seq/seq_30.fasta -d /opt/appli/virfam/profile_database/capsid_neck_tail -o /opt/appli/temp-day/virfam-e76ecb88-d5d8-4744-bb5e-7e5e94ad4815/seq/BLAST/seq_30_vs_CNT_db.pbl -a 2 -I -j 1 > /dev/null 
>>> Running : /opt/appli/virfam/lib/hhsearch/alignhits.pl /opt/appli/temp-day/virfam-e76ecb88-d5d8-4744-bb5e-7e5e94ad4815/seq/BLAST/seq_30_vs_CNT_db.pbl /opt/appli/temp-day/virfam-e76ecb88-d5d8-4744-bb5e-7e5e94ad4815/seq/BLAST/seq_30_vs_CNT_db.pbl.fas -fas
>>> Running : /opt/appli/virfam/lib/hhsearch/hhsearch2 -i /opt/appli/temp-day/virfam-e76ecb88-d5d8-4744-bb5e-7e5e94ad4815/seq/seq_31 -d /opt/appli/virfam/profile_database/capsid_neck_tail.hhm -glob -cpu 7 -o /opt/appli/temp-day/virfam-e76ecb88-d5d8-4744-bb5e-7e5e94ad4815/seq/HHR/seq_31_vs_rec_db.hhr > /dev/null 
>>> Running : /usr/bin/blastpgp -i /opt/appli/temp-day/virfam-e76ecb88-d5d8-4744-bb5e-7e5e94ad4815/seq/seq_31.fasta -d /opt/appli/virfam/profile_database/capsid_neck_tail -o /opt/appli/temp-day/virfam-e76ecb88-d5d8-4744-bb5e-7e5e94ad4815/seq/BLAST/seq_31_vs_CNT_db.pbl -a 2 -I -j 1 > /dev/null 
>>> Running : /opt/appli/virfam/lib/hhsearch/alignhits.pl /opt/appli/temp-day/virfam-e76ecb88-d5d8-4744-bb5e-7e5e94ad4815/seq/BLAST/seq_31_vs_CNT_db.pbl /opt/appli/temp-day/virfam-e76ecb88-d5d8-4744-bb5e-7e5e94ad4815/seq/BLAST/seq_31_vs_CNT_db.pbl.fas -fas
>>> Running : /opt/appli/virfam/lib/hhsearch/hhsearch2 -i /opt/appli/temp-day/virfam-e76ecb88-d5d8-4744-bb5e-7e5e94ad4815/seq/seq_32 -d /opt/appli/virfam/profile_database/capsid_neck_tail.hhm -glob -cpu 7 -o /opt/appli/temp-day/virfam-e76ecb88-d5d8-4744-bb5e-7e5e94ad4815/seq/HHR/seq_32_vs_rec_db.hhr > /dev/null 
>>> Running : /usr/bin/blastpgp -i /opt/appli/temp-day/virfam-e76ecb88-d5d8-4744-bb5e-7e5e94ad4815/seq/seq_32.fasta -d /opt/appli/virfam/profile_database/capsid_neck_tail -o /opt/appli/temp-day/virfam-e76ecb88-d5d8-4744-bb5e-7e5e94ad4815/seq/BLAST/seq_32_vs_CNT_db.pbl -a 2 -I -j 1 > /dev/null 
>>> Running : /opt/appli/virfam/lib/hhsearch/alignhits.pl /opt/appli/temp-day/virfam-e76ecb88-d5d8-4744-bb5e-7e5e94ad4815/seq/BLAST/seq_32_vs_CNT_db.pbl /opt/appli/temp-day/virfam-e76ecb88-d5d8-4744-bb5e-7e5e94ad4815/seq/BLAST/seq_32_vs_CNT_db.pbl.fas -fas
>>> Running : /opt/appli/virfam/lib/hhsearch/hhsearch2 -i /opt/appli/temp-day/virfam-e76ecb88-d5d8-4744-bb5e-7e5e94ad4815/seq/seq_33 -d /opt/appli/virfam/profile_database/capsid_neck_tail.hhm -glob -cpu 7 -o /opt/appli/temp-day/virfam-e76ecb88-d5d8-4744-bb5e-7e5e94ad4815/seq/HHR/seq_33_vs_rec_db.hhr > /dev/null 
>>> Running : /usr/bin/blastpgp -i /opt/appli/temp-day/virfam-e76ecb88-d5d8-4744-bb5e-7e5e94ad4815/seq/seq_33.fasta -d /opt/appli/virfam/profile_database/capsid_neck_tail -o /opt/appli/temp-day/virfam-e76ecb88-d5d8-4744-bb5e-7e5e94ad4815/seq/BLAST/seq_33_vs_CNT_db.pbl -a 2 -I -j 1 > /dev/null 
>>> Running : /opt/appli/virfam/lib/hhsearch/alignhits.pl /opt/appli/temp-day/virfam-e76ecb88-d5d8-4744-bb5e-7e5e94ad4815/seq/BLAST/seq_33_vs_CNT_db.pbl /opt/appli/temp-day/virfam-e76ecb88-d5d8-4744-bb5e-7e5e94ad4815/seq/BLAST/seq_33_vs_CNT_db.pbl.fas -fas
>>> Running : /opt/appli/virfam/lib/hhsearch/hhsearch2 -i /opt/appli/temp-day/virfam-e76ecb88-d5d8-4744-bb5e-7e5e94ad4815/seq/seq_34 -d /opt/appli/virfam/profile_database/capsid_neck_tail.hhm -glob -cpu 7 -o /opt/appli/temp-day/virfam-e76ecb88-d5d8-4744-bb5e-7e5e94ad4815/seq/HHR/seq_34_vs_rec_db.hhr > /dev/null 
>>> Running : /usr/bin/blastpgp -i /opt/appli/temp-day/virfam-e76ecb88-d5d8-4744-bb5e-7e5e94ad4815/seq/seq_34.fasta -d /opt/appli/virfam/profile_database/capsid_neck_tail -o /opt/appli/temp-day/virfam-e76ecb88-d5d8-4744-bb5e-7e5e94ad4815/seq/BLAST/seq_34_vs_CNT_db.pbl -a 2 -I -j 1 > /dev/null 
>>> Running : /opt/appli/virfam/lib/hhsearch/alignhits.pl /opt/appli/temp-day/virfam-e76ecb88-d5d8-4744-bb5e-7e5e94ad4815/seq/BLAST/seq_34_vs_CNT_db.pbl /opt/appli/temp-day/virfam-e76ecb88-d5d8-4744-bb5e-7e5e94ad4815/seq/BLAST/seq_34_vs_CNT_db.pbl.fas -fas
>>> Running : /opt/appli/virfam/lib/hhsearch/hhsearch2 -i /opt/appli/temp-day/virfam-e76ecb88-d5d8-4744-bb5e-7e5e94ad4815/seq/seq_35 -d /opt/appli/virfam/profile_database/capsid_neck_tail.hhm -glob -cpu 7 -o /opt/appli/temp-day/virfam-e76ecb88-d5d8-4744-bb5e-7e5e94ad4815/seq/HHR/seq_35_vs_rec_db.hhr > /dev/null 
>>> Running : /usr/bin/blastpgp -i /opt/appli/temp-day/virfam-e76ecb88-d5d8-4744-bb5e-7e5e94ad4815/seq/seq_35.fasta -d /opt/appli/virfam/profile_database/capsid_neck_tail -o /opt/appli/temp-day/virfam-e76ecb88-d5d8-4744-bb5e-7e5e94ad4815/seq/BLAST/seq_35_vs_CNT_db.pbl -a 2 -I -j 1 > /dev/null 
>>> Running : /opt/appli/virfam/lib/hhsearch/alignhits.pl /opt/appli/temp-day/virfam-e76ecb88-d5d8-4744-bb5e-7e5e94ad4815/seq/BLAST/seq_35_vs_CNT_db.pbl /opt/appli/temp-day/virfam-e76ecb88-d5d8-4744-bb5e-7e5e94ad4815/seq/BLAST/seq_35_vs_CNT_db.pbl.fas -fas
>>> Running : /opt/appli/virfam/lib/hhsearch/hhsearch2 -i /opt/appli/temp-day/virfam-e76ecb88-d5d8-4744-bb5e-7e5e94ad4815/seq/seq_36 -d /opt/appli/virfam/profile_database/capsid_neck_tail.hhm -glob -cpu 7 -o /opt/appli/temp-day/virfam-e76ecb88-d5d8-4744-bb5e-7e5e94ad4815/seq/HHR/seq_36_vs_rec_db.hhr > /dev/null 
>>> Running : /usr/bin/blastpgp -i /opt/appli/temp-day/virfam-e76ecb88-d5d8-4744-bb5e-7e5e94ad4815/seq/seq_36.fasta -d /opt/appli/virfam/profile_database/capsid_neck_tail -o /opt/appli/temp-day/virfam-e76ecb88-d5d8-4744-bb5e-7e5e94ad4815/seq/BLAST/seq_36_vs_CNT_db.pbl -a 2 -I -j 1 > /dev/null 
>>> Running : /opt/appli/virfam/lib/hhsearch/alignhits.pl /opt/appli/temp-day/virfam-e76ecb88-d5d8-4744-bb5e-7e5e94ad4815/seq/BLAST/seq_36_vs_CNT_db.pbl /opt/appli/temp-day/virfam-e76ecb88-d5d8-4744-bb5e-7e5e94ad4815/seq/BLAST/seq_36_vs_CNT_db.pbl.fas -fas
>>> Running : /opt/appli/virfam/lib/hhsearch/hhsearch2 -i /opt/appli/temp-day/virfam-e76ecb88-d5d8-4744-bb5e-7e5e94ad4815/seq/seq_37 -d /opt/appli/virfam/profile_database/capsid_neck_tail.hhm -glob -cpu 7 -o /opt/appli/temp-day/virfam-e76ecb88-d5d8-4744-bb5e-7e5e94ad4815/seq/HHR/seq_37_vs_rec_db.hhr > /dev/null 
>>> Running : /usr/bin/blastpgp -i /opt/appli/temp-day/virfam-e76ecb88-d5d8-4744-bb5e-7e5e94ad4815/seq/seq_37.fasta -d /opt/appli/virfam/profile_database/capsid_neck_tail -o /opt/appli/temp-day/virfam-e76ecb88-d5d8-4744-bb5e-7e5e94ad4815/seq/BLAST/seq_37_vs_CNT_db.pbl -a 2 -I -j 1 > /dev/null 
>>> Running : /opt/appli/virfam/lib/hhsearch/alignhits.pl /opt/appli/temp-day/virfam-e76ecb88-d5d8-4744-bb5e-7e5e94ad4815/seq/BLAST/seq_37_vs_CNT_db.pbl /opt/appli/temp-day/virfam-e76ecb88-d5d8-4744-bb5e-7e5e94ad4815/seq/BLAST/seq_37_vs_CNT_db.pbl.fas -fas
>>> Running : /opt/appli/virfam/lib/hhsearch/hhsearch2 -i /opt/appli/temp-day/virfam-e76ecb88-d5d8-4744-bb5e-7e5e94ad4815/seq/seq_38 -d /opt/appli/virfam/profile_database/capsid_neck_tail.hhm -glob -cpu 7 -o /opt/appli/temp-day/virfam-e76ecb88-d5d8-4744-bb5e-7e5e94ad4815/seq/HHR/seq_38_vs_rec_db.hhr > /dev/null 
>>> Running : /usr/bin/blastpgp -i /opt/appli/temp-day/virfam-e76ecb88-d5d8-4744-bb5e-7e5e94ad4815/seq/seq_38.fasta -d /opt/appli/virfam/profile_database/capsid_neck_tail -o /opt/appli/temp-day/virfam-e76ecb88-d5d8-4744-bb5e-7e5e94ad4815/seq/BLAST/seq_38_vs_CNT_db.pbl -a 2 -I -j 1 > /dev/null 
>>> Running : /opt/appli/virfam/lib/hhsearch/alignhits.pl /opt/appli/temp-day/virfam-e76ecb88-d5d8-4744-bb5e-7e5e94ad4815/seq/BLAST/seq_38_vs_CNT_db.pbl /opt/appli/temp-day/virfam-e76ecb88-d5d8-4744-bb5e-7e5e94ad4815/seq/BLAST/seq_38_vs_CNT_db.pbl.fas -fas
>>> Running : /opt/appli/virfam/lib/hhsearch/hhsearch2 -i /opt/appli/temp-day/virfam-e76ecb88-d5d8-4744-bb5e-7e5e94ad4815/seq/seq_39 -d /opt/appli/virfam/profile_database/capsid_neck_tail.hhm -glob -cpu 7 -o /opt/appli/temp-day/virfam-e76ecb88-d5d8-4744-bb5e-7e5e94ad4815/seq/HHR/seq_39_vs_rec_db.hhr > /dev/null 
>>> Running : /usr/bin/blastpgp -i /opt/appli/temp-day/virfam-e76ecb88-d5d8-4744-bb5e-7e5e94ad4815/seq/seq_39.fasta -d /opt/appli/virfam/profile_database/capsid_neck_tail -o /opt/appli/temp-day/virfam-e76ecb88-d5d8-4744-bb5e-7e5e94ad4815/seq/BLAST/seq_39_vs_CNT_db.pbl -a 2 -I -j 1 > /dev/null 
>>> Running : /opt/appli/virfam/lib/hhsearch/alignhits.pl /opt/appli/temp-day/virfam-e76ecb88-d5d8-4744-bb5e-7e5e94ad4815/seq/BLAST/seq_39_vs_CNT_db.pbl /opt/appli/temp-day/virfam-e76ecb88-d5d8-4744-bb5e-7e5e94ad4815/seq/BLAST/seq_39_vs_CNT_db.pbl.fas -fas
>>> Running : /opt/appli/virfam/lib/hhsearch/hhsearch2 -i /opt/appli/temp-day/virfam-e76ecb88-d5d8-4744-bb5e-7e5e94ad4815/seq/seq_40 -d /opt/appli/virfam/profile_database/capsid_neck_tail.hhm -glob -cpu 7 -o /opt/appli/temp-day/virfam-e76ecb88-d5d8-4744-bb5e-7e5e94ad4815/seq/HHR/seq_40_vs_rec_db.hhr > /dev/null 
>>> Running : /usr/bin/blastpgp -i /opt/appli/temp-day/virfam-e76ecb88-d5d8-4744-bb5e-7e5e94ad4815/seq/seq_40.fasta -d /opt/appli/virfam/profile_database/capsid_neck_tail -o /opt/appli/temp-day/virfam-e76ecb88-d5d8-4744-bb5e-7e5e94ad4815/seq/BLAST/seq_40_vs_CNT_db.pbl -a 2 -I -j 1 > /dev/null 
>>> Running : /opt/appli/virfam/lib/hhsearch/alignhits.pl /opt/appli/temp-day/virfam-e76ecb88-d5d8-4744-bb5e-7e5e94ad4815/seq/BLAST/seq_40_vs_CNT_db.pbl /opt/appli/temp-day/virfam-e76ecb88-d5d8-4744-bb5e-7e5e94ad4815/seq/BLAST/seq_40_vs_CNT_db.pbl.fas -fas
>>> Running : /opt/appli/virfam/lib/hhsearch/hhsearch2 -i /opt/appli/temp-day/virfam-e76ecb88-d5d8-4744-bb5e-7e5e94ad4815/seq/seq_41 -d /opt/appli/virfam/profile_database/capsid_neck_tail.hhm -glob -cpu 7 -o /opt/appli/temp-day/virfam-e76ecb88-d5d8-4744-bb5e-7e5e94ad4815/seq/HHR/seq_41_vs_rec_db.hhr > /dev/null 
>>> Running : /usr/bin/blastpgp -i /opt/appli/temp-day/virfam-e76ecb88-d5d8-4744-bb5e-7e5e94ad4815/seq/seq_41.fasta -d /opt/appli/virfam/profile_database/capsid_neck_tail -o /opt/appli/temp-day/virfam-e76ecb88-d5d8-4744-bb5e-7e5e94ad4815/seq/BLAST/seq_41_vs_CNT_db.pbl -a 2 -I -j 1 > /dev/null 
>>> Running : /opt/appli/virfam/lib/hhsearch/alignhits.pl /opt/appli/temp-day/virfam-e76ecb88-d5d8-4744-bb5e-7e5e94ad4815/seq/BLAST/seq_41_vs_CNT_db.pbl /opt/appli/temp-day/virfam-e76ecb88-d5d8-4744-bb5e-7e5e94ad4815/seq/BLAST/seq_41_vs_CNT_db.pbl.fas -fas
>>> Running : /opt/appli/virfam/lib/hhsearch/hhsearch2 -i /opt/appli/temp-day/virfam-e76ecb88-d5d8-4744-bb5e-7e5e94ad4815/seq/seq_42 -d /opt/appli/virfam/profile_database/capsid_neck_tail.hhm -glob -cpu 7 -o /opt/appli/temp-day/virfam-e76ecb88-d5d8-4744-bb5e-7e5e94ad4815/seq/HHR/seq_42_vs_rec_db.hhr > /dev/null 
>>> Running : /usr/bin/blastpgp -i /opt/appli/temp-day/virfam-e76ecb88-d5d8-4744-bb5e-7e5e94ad4815/seq/seq_42.fasta -d /opt/appli/virfam/profile_database/capsid_neck_tail -o /opt/appli/temp-day/virfam-e76ecb88-d5d8-4744-bb5e-7e5e94ad4815/seq/BLAST/seq_42_vs_CNT_db.pbl -a 2 -I -j 1 > /dev/null 
>>> Running : /opt/appli/virfam/lib/hhsearch/alignhits.pl /opt/appli/temp-day/virfam-e76ecb88-d5d8-4744-bb5e-7e5e94ad4815/seq/BLAST/seq_42_vs_CNT_db.pbl /opt/appli/temp-day/virfam-e76ecb88-d5d8-4744-bb5e-7e5e94ad4815/seq/BLAST/seq_42_vs_CNT_db.pbl.fas -fas
>>> Running : /opt/appli/virfam/lib/hhsearch/hhsearch2 -i /opt/appli/temp-day/virfam-e76ecb88-d5d8-4744-bb5e-7e5e94ad4815/seq/seq_43 -d /opt/appli/virfam/profile_database/capsid_neck_tail.hhm -glob -cpu 7 -o /opt/appli/temp-day/virfam-e76ecb88-d5d8-4744-bb5e-7e5e94ad4815/seq/HHR/seq_43_vs_rec_db.hhr > /dev/null 
>>> Running : /usr/bin/blastpgp -i /opt/appli/temp-day/virfam-e76ecb88-d5d8-4744-bb5e-7e5e94ad4815/seq/seq_43.fasta -d /opt/appli/virfam/profile_database/capsid_neck_tail -o /opt/appli/temp-day/virfam-e76ecb88-d5d8-4744-bb5e-7e5e94ad4815/seq/BLAST/seq_43_vs_CNT_db.pbl -a 2 -I -j 1 > /dev/null 
>>> Running : /opt/appli/virfam/lib/hhsearch/alignhits.pl /opt/appli/temp-day/virfam-e76ecb88-d5d8-4744-bb5e-7e5e94ad4815/seq/BLAST/seq_43_vs_CNT_db.pbl /opt/appli/temp-day/virfam-e76ecb88-d5d8-4744-bb5e-7e5e94ad4815/seq/BLAST/seq_43_vs_CNT_db.pbl.fas -fas
>>> Running : /opt/appli/virfam/lib/hhsearch/hhsearch2 -i /opt/appli/temp-day/virfam-e76ecb88-d5d8-4744-bb5e-7e5e94ad4815/seq/seq_44 -d /opt/appli/virfam/profile_database/capsid_neck_tail.hhm -glob -cpu 7 -o /opt/appli/temp-day/virfam-e76ecb88-d5d8-4744-bb5e-7e5e94ad4815/seq/HHR/seq_44_vs_rec_db.hhr > /dev/null 
>>> Running : /usr/bin/blastpgp -i /opt/appli/temp-day/virfam-e76ecb88-d5d8-4744-bb5e-7e5e94ad4815/seq/seq_44.fasta -d /opt/appli/virfam/profile_database/capsid_neck_tail -o /opt/appli/temp-day/virfam-e76ecb88-d5d8-4744-bb5e-7e5e94ad4815/seq/BLAST/seq_44_vs_CNT_db.pbl -a 2 -I -j 1 > /dev/null 
>>> Running : /opt/appli/virfam/lib/hhsearch/alignhits.pl /opt/appli/temp-day/virfam-e76ecb88-d5d8-4744-bb5e-7e5e94ad4815/seq/BLAST/seq_44_vs_CNT_db.pbl /opt/appli/temp-day/virfam-e76ecb88-d5d8-4744-bb5e-7e5e94ad4815/seq/BLAST/seq_44_vs_CNT_db.pbl.fas -fas
>>> Running : /opt/appli/virfam/lib/hhsearch/hhsearch2 -i /opt/appli/temp-day/virfam-e76ecb88-d5d8-4744-bb5e-7e5e94ad4815/seq/seq_45 -d /opt/appli/virfam/profile_database/capsid_neck_tail.hhm -glob -cpu 7 -o /opt/appli/temp-day/virfam-e76ecb88-d5d8-4744-bb5e-7e5e94ad4815/seq/HHR/seq_45_vs_rec_db.hhr > /dev/null 
>>> Running : /usr/bin/blastpgp -i /opt/appli/temp-day/virfam-e76ecb88-d5d8-4744-bb5e-7e5e94ad4815/seq/seq_45.fasta -d /opt/appli/virfam/profile_database/capsid_neck_tail -o /opt/appli/temp-day/virfam-e76ecb88-d5d8-4744-bb5e-7e5e94ad4815/seq/BLAST/seq_45_vs_CNT_db.pbl -a 2 -I -j 1 > /dev/null 
>>> Running : /opt/appli/virfam/lib/hhsearch/alignhits.pl /opt/appli/temp-day/virfam-e76ecb88-d5d8-4744-bb5e-7e5e94ad4815/seq/BLAST/seq_45_vs_CNT_db.pbl /opt/appli/temp-day/virfam-e76ecb88-d5d8-4744-bb5e-7e5e94ad4815/seq/BLAST/seq_45_vs_CNT_db.pbl.fas -fas
>>> Running : /opt/appli/virfam/lib/hhsearch/hhsearch2 -i /opt/appli/temp-day/virfam-e76ecb88-d5d8-4744-bb5e-7e5e94ad4815/seq/seq_46 -d /opt/appli/virfam/profile_database/capsid_neck_tail.hhm -glob -cpu 7 -o /opt/appli/temp-day/virfam-e76ecb88-d5d8-4744-bb5e-7e5e94ad4815/seq/HHR/seq_46_vs_rec_db.hhr > /dev/null 
>>> Running : /usr/bin/blastpgp -i /opt/appli/temp-day/virfam-e76ecb88-d5d8-4744-bb5e-7e5e94ad4815/seq/seq_46.fasta -d /opt/appli/virfam/profile_database/capsid_neck_tail -o /opt/appli/temp-day/virfam-e76ecb88-d5d8-4744-bb5e-7e5e94ad4815/seq/BLAST/seq_46_vs_CNT_db.pbl -a 2 -I -j 1 > /dev/null 
>>> Running : /opt/appli/virfam/lib/hhsearch/alignhits.pl /opt/appli/temp-day/virfam-e76ecb88-d5d8-4744-bb5e-7e5e94ad4815/seq/BLAST/seq_46_vs_CNT_db.pbl /opt/appli/temp-day/virfam-e76ecb88-d5d8-4744-bb5e-7e5e94ad4815/seq/BLAST/seq_46_vs_CNT_db.pbl.fas -fas
>>> Running : /opt/appli/virfam/lib/hhsearch/hhsearch2 -i /opt/appli/temp-day/virfam-e76ecb88-d5d8-4744-bb5e-7e5e94ad4815/seq/seq_47 -d /opt/appli/virfam/profile_database/capsid_neck_tail.hhm -glob -cpu 7 -o /opt/appli/temp-day/virfam-e76ecb88-d5d8-4744-bb5e-7e5e94ad4815/seq/HHR/seq_47_vs_rec_db.hhr > /dev/null 
>>> Running : /usr/bin/blastpgp -i /opt/appli/temp-day/virfam-e76ecb88-d5d8-4744-bb5e-7e5e94ad4815/seq/seq_47.fasta -d /opt/appli/virfam/profile_database/capsid_neck_tail -o /opt/appli/temp-day/virfam-e76ecb88-d5d8-4744-bb5e-7e5e94ad4815/seq/BLAST/seq_47_vs_CNT_db.pbl -a 2 -I -j 1 > /dev/null 
>>> Running : /opt/appli/virfam/lib/hhsearch/alignhits.pl /opt/appli/temp-day/virfam-e76ecb88-d5d8-4744-bb5e-7e5e94ad4815/seq/BLAST/seq_47_vs_CNT_db.pbl /opt/appli/temp-day/virfam-e76ecb88-d5d8-4744-bb5e-7e5e94ad4815/seq/BLAST/seq_47_vs_CNT_db.pbl.fas -fas
>>> Running : /opt/appli/virfam/lib/hhsearch/hhsearch2 -i /opt/appli/temp-day/virfam-e76ecb88-d5d8-4744-bb5e-7e5e94ad4815/seq/seq_48 -d /opt/appli/virfam/profile_database/capsid_neck_tail.hhm -glob -cpu 7 -o /opt/appli/temp-day/virfam-e76ecb88-d5d8-4744-bb5e-7e5e94ad4815/seq/HHR/seq_48_vs_rec_db.hhr > /dev/null 
>>> Running : /usr/bin/blastpgp -i /opt/appli/temp-day/virfam-e76ecb88-d5d8-4744-bb5e-7e5e94ad4815/seq/seq_48.fasta -d /opt/appli/virfam/profile_database/capsid_neck_tail -o /opt/appli/temp-day/virfam-e76ecb88-d5d8-4744-bb5e-7e5e94ad4815/seq/BLAST/seq_48_vs_CNT_db.pbl -a 2 -I -j 1 > /dev/null 
>>> Running : /opt/appli/virfam/lib/hhsearch/alignhits.pl /opt/appli/temp-day/virfam-e76ecb88-d5d8-4744-bb5e-7e5e94ad4815/seq/BLAST/seq_48_vs_CNT_db.pbl /opt/appli/temp-day/virfam-e76ecb88-d5d8-4744-bb5e-7e5e94ad4815/seq/BLAST/seq_48_vs_CNT_db.pbl.fas -fas
>>> Running : /opt/appli/virfam/lib/hhsearch/hhsearch2 -i /opt/appli/temp-day/virfam-e76ecb88-d5d8-4744-bb5e-7e5e94ad4815/seq/seq_49 -d /opt/appli/virfam/profile_database/capsid_neck_tail.hhm -glob -cpu 7 -o /opt/appli/temp-day/virfam-e76ecb88-d5d8-4744-bb5e-7e5e94ad4815/seq/HHR/seq_49_vs_rec_db.hhr > /dev/null 
>>> Running : /usr/bin/blastpgp -i /opt/appli/temp-day/virfam-e76ecb88-d5d8-4744-bb5e-7e5e94ad4815/seq/seq_49.fasta -d /opt/appli/virfam/profile_database/capsid_neck_tail -o /opt/appli/temp-day/virfam-e76ecb88-d5d8-4744-bb5e-7e5e94ad4815/seq/BLAST/seq_49_vs_CNT_db.pbl -a 2 -I -j 1 > /dev/null 
>>> Running : /opt/appli/virfam/lib/hhsearch/alignhits.pl /opt/appli/temp-day/virfam-e76ecb88-d5d8-4744-bb5e-7e5e94ad4815/seq/BLAST/seq_49_vs_CNT_db.pbl /opt/appli/temp-day/virfam-e76ecb88-d5d8-4744-bb5e-7e5e94ad4815/seq/BLAST/seq_49_vs_CNT_db.pbl.fas -fas
>>> Running : /opt/appli/virfam/lib/hhsearch/hhsearch2 -i /opt/appli/temp-day/virfam-e76ecb88-d5d8-4744-bb5e-7e5e94ad4815/seq/seq_50 -d /opt/appli/virfam/profile_database/capsid_neck_tail.hhm -glob -cpu 7 -o /opt/appli/temp-day/virfam-e76ecb88-d5d8-4744-bb5e-7e5e94ad4815/seq/HHR/seq_50_vs_rec_db.hhr > /dev/null 
>>> Running : /usr/bin/blastpgp -i /opt/appli/temp-day/virfam-e76ecb88-d5d8-4744-bb5e-7e5e94ad4815/seq/seq_50.fasta -d /opt/appli/virfam/profile_database/capsid_neck_tail -o /opt/appli/temp-day/virfam-e76ecb88-d5d8-4744-bb5e-7e5e94ad4815/seq/BLAST/seq_50_vs_CNT_db.pbl -a 2 -I -j 1 > /dev/null 
>>> Running : /opt/appli/virfam/lib/hhsearch/alignhits.pl /opt/appli/temp-day/virfam-e76ecb88-d5d8-4744-bb5e-7e5e94ad4815/seq/BLAST/seq_50_vs_CNT_db.pbl /opt/appli/temp-day/virfam-e76ecb88-d5d8-4744-bb5e-7e5e94ad4815/seq/BLAST/seq_50_vs_CNT_db.pbl.fas -fas
>>> Running : /opt/appli/virfam/lib/hhsearch/hhsearch2 -i /opt/appli/temp-day/virfam-e76ecb88-d5d8-4744-bb5e-7e5e94ad4815/seq/seq_51 -d /opt/appli/virfam/profile_database/capsid_neck_tail.hhm -glob -cpu 7 -o /opt/appli/temp-day/virfam-e76ecb88-d5d8-4744-bb5e-7e5e94ad4815/seq/HHR/seq_51_vs_rec_db.hhr > /dev/null 
>>> Running : /usr/bin/blastpgp -i /opt/appli/temp-day/virfam-e76ecb88-d5d8-4744-bb5e-7e5e94ad4815/seq/seq_51.fasta -d /opt/appli/virfam/profile_database/capsid_neck_tail -o /opt/appli/temp-day/virfam-e76ecb88-d5d8-4744-bb5e-7e5e94ad4815/seq/BLAST/seq_51_vs_CNT_db.pbl -a 2 -I -j 1 > /dev/null 
>>> Running : /opt/appli/virfam/lib/hhsearch/alignhits.pl /opt/appli/temp-day/virfam-e76ecb88-d5d8-4744-bb5e-7e5e94ad4815/seq/BLAST/seq_51_vs_CNT_db.pbl /opt/appli/temp-day/virfam-e76ecb88-d5d8-4744-bb5e-7e5e94ad4815/seq/BLAST/seq_51_vs_CNT_db.pbl.fas -fas
>>> Running : /opt/appli/virfam/lib/hhsearch/hhsearch2 -i /opt/appli/temp-day/virfam-e76ecb88-d5d8-4744-bb5e-7e5e94ad4815/seq/seq_52 -d /opt/appli/virfam/profile_database/capsid_neck_tail.hhm -glob -cpu 7 -o /opt/appli/temp-day/virfam-e76ecb88-d5d8-4744-bb5e-7e5e94ad4815/seq/HHR/seq_52_vs_rec_db.hhr > /dev/null 
>>> Running : /usr/bin/blastpgp -i /opt/appli/temp-day/virfam-e76ecb88-d5d8-4744-bb5e-7e5e94ad4815/seq/seq_52.fasta -d /opt/appli/virfam/profile_database/capsid_neck_tail -o /opt/appli/temp-day/virfam-e76ecb88-d5d8-4744-bb5e-7e5e94ad4815/seq/BLAST/seq_52_vs_CNT_db.pbl -a 2 -I -j 1 > /dev/null 
>>> Running : /opt/appli/virfam/lib/hhsearch/alignhits.pl /opt/appli/temp-day/virfam-e76ecb88-d5d8-4744-bb5e-7e5e94ad4815/seq/BLAST/seq_52_vs_CNT_db.pbl /opt/appli/temp-day/virfam-e76ecb88-d5d8-4744-bb5e-7e5e94ad4815/seq/BLAST/seq_52_vs_CNT_db.pbl.fas -fas
>>> Running : /opt/appli/virfam/lib/hhsearch/hhsearch2 -i /opt/appli/temp-day/virfam-e76ecb88-d5d8-4744-bb5e-7e5e94ad4815/seq/seq_53 -d /opt/appli/virfam/profile_database/capsid_neck_tail.hhm -glob -cpu 7 -o /opt/appli/temp-day/virfam-e76ecb88-d5d8-4744-bb5e-7e5e94ad4815/seq/HHR/seq_53_vs_rec_db.hhr > /dev/null 
>>> Running : /usr/bin/blastpgp -i /opt/appli/temp-day/virfam-e76ecb88-d5d8-4744-bb5e-7e5e94ad4815/seq/seq_53.fasta -d /opt/appli/virfam/profile_database/capsid_neck_tail -o /opt/appli/temp-day/virfam-e76ecb88-d5d8-4744-bb5e-7e5e94ad4815/seq/BLAST/seq_53_vs_CNT_db.pbl -a 2 -I -j 1 > /dev/null 
>>> Running : /opt/appli/virfam/lib/hhsearch/alignhits.pl /opt/appli/temp-day/virfam-e76ecb88-d5d8-4744-bb5e-7e5e94ad4815/seq/BLAST/seq_53_vs_CNT_db.pbl /opt/appli/temp-day/virfam-e76ecb88-d5d8-4744-bb5e-7e5e94ad4815/seq/BLAST/seq_53_vs_CNT_db.pbl.fas -fas
>>> Running : /opt/appli/virfam/lib/hhsearch/hhsearch2 -i /opt/appli/temp-day/virfam-e76ecb88-d5d8-4744-bb5e-7e5e94ad4815/seq/seq_54 -d /opt/appli/virfam/profile_database/capsid_neck_tail.hhm -glob -cpu 7 -o /opt/appli/temp-day/virfam-e76ecb88-d5d8-4744-bb5e-7e5e94ad4815/seq/HHR/seq_54_vs_rec_db.hhr > /dev/null 
>>> Running : /usr/bin/blastpgp -i /opt/appli/temp-day/virfam-e76ecb88-d5d8-4744-bb5e-7e5e94ad4815/seq/seq_54.fasta -d /opt/appli/virfam/profile_database/capsid_neck_tail -o /opt/appli/temp-day/virfam-e76ecb88-d5d8-4744-bb5e-7e5e94ad4815/seq/BLAST/seq_54_vs_CNT_db.pbl -a 2 -I -j 1 > /dev/null 
>>> Running : /opt/appli/virfam/lib/hhsearch/alignhits.pl /opt/appli/temp-day/virfam-e76ecb88-d5d8-4744-bb5e-7e5e94ad4815/seq/BLAST/seq_54_vs_CNT_db.pbl /opt/appli/temp-day/virfam-e76ecb88-d5d8-4744-bb5e-7e5e94ad4815/seq/BLAST/seq_54_vs_CNT_db.pbl.fas -fas
>>> Running : /opt/appli/virfam/lib/hhsearch/hhsearch2 -i /opt/appli/temp-day/virfam-e76ecb88-d5d8-4744-bb5e-7e5e94ad4815/seq/seq_55 -d /opt/appli/virfam/profile_database/capsid_neck_tail.hhm -glob -cpu 7 -o /opt/appli/temp-day/virfam-e76ecb88-d5d8-4744-bb5e-7e5e94ad4815/seq/HHR/seq_55_vs_rec_db.hhr > /dev/null 
>>> Running : /usr/bin/blastpgp -i /opt/appli/temp-day/virfam-e76ecb88-d5d8-4744-bb5e-7e5e94ad4815/seq/seq_55.fasta -d /opt/appli/virfam/profile_database/capsid_neck_tail -o /opt/appli/temp-day/virfam-e76ecb88-d5d8-4744-bb5e-7e5e94ad4815/seq/BLAST/seq_55_vs_CNT_db.pbl -a 2 -I -j 1 > /dev/null 
>>> Running : /opt/appli/virfam/lib/hhsearch/alignhits.pl /opt/appli/temp-day/virfam-e76ecb88-d5d8-4744-bb5e-7e5e94ad4815/seq/BLAST/seq_55_vs_CNT_db.pbl /opt/appli/temp-day/virfam-e76ecb88-d5d8-4744-bb5e-7e5e94ad4815/seq/BLAST/seq_55_vs_CNT_db.pbl.fas -fas
>>> Running : /opt/appli/virfam/lib/hhsearch/hhsearch2 -i /opt/appli/temp-day/virfam-e76ecb88-d5d8-4744-bb5e-7e5e94ad4815/seq/seq_56 -d /opt/appli/virfam/profile_database/capsid_neck_tail.hhm -glob -cpu 7 -o /opt/appli/temp-day/virfam-e76ecb88-d5d8-4744-bb5e-7e5e94ad4815/seq/HHR/seq_56_vs_rec_db.hhr > /dev/null 
>>> Running : /usr/bin/blastpgp -i /opt/appli/temp-day/virfam-e76ecb88-d5d8-4744-bb5e-7e5e94ad4815/seq/seq_56.fasta -d /opt/appli/virfam/profile_database/capsid_neck_tail -o /opt/appli/temp-day/virfam-e76ecb88-d5d8-4744-bb5e-7e5e94ad4815/seq/BLAST/seq_56_vs_CNT_db.pbl -a 2 -I -j 1 > /dev/null 
>>> Running : /opt/appli/virfam/lib/hhsearch/alignhits.pl /opt/appli/temp-day/virfam-e76ecb88-d5d8-4744-bb5e-7e5e94ad4815/seq/BLAST/seq_56_vs_CNT_db.pbl /opt/appli/temp-day/virfam-e76ecb88-d5d8-4744-bb5e-7e5e94ad4815/seq/BLAST/seq_56_vs_CNT_db.pbl.fas -fas
>>> Running : /opt/appli/virfam/lib/hhsearch/hhsearch2 -i /opt/appli/temp-day/virfam-e76ecb88-d5d8-4744-bb5e-7e5e94ad4815/seq/seq_57 -d /opt/appli/virfam/profile_database/capsid_neck_tail.hhm -glob -cpu 7 -o /opt/appli/temp-day/virfam-e76ecb88-d5d8-4744-bb5e-7e5e94ad4815/seq/HHR/seq_57_vs_rec_db.hhr > /dev/null 
>>> Running : /usr/bin/blastpgp -i /opt/appli/temp-day/virfam-e76ecb88-d5d8-4744-bb5e-7e5e94ad4815/seq/seq_57.fasta -d /opt/appli/virfam/profile_database/capsid_neck_tail -o /opt/appli/temp-day/virfam-e76ecb88-d5d8-4744-bb5e-7e5e94ad4815/seq/BLAST/seq_57_vs_CNT_db.pbl -a 2 -I -j 1 > /dev/null 
>>> Running : /opt/appli/virfam/lib/hhsearch/alignhits.pl /opt/appli/temp-day/virfam-e76ecb88-d5d8-4744-bb5e-7e5e94ad4815/seq/BLAST/seq_57_vs_CNT_db.pbl /opt/appli/temp-day/virfam-e76ecb88-d5d8-4744-bb5e-7e5e94ad4815/seq/BLAST/seq_57_vs_CNT_db.pbl.fas -fas
>>> Running : /opt/appli/virfam/lib/hhsearch/hhsearch2 -i /opt/appli/temp-day/virfam-e76ecb88-d5d8-4744-bb5e-7e5e94ad4815/seq/seq_58 -d /opt/appli/virfam/profile_database/capsid_neck_tail.hhm -glob -cpu 7 -o /opt/appli/temp-day/virfam-e76ecb88-d5d8-4744-bb5e-7e5e94ad4815/seq/HHR/seq_58_vs_rec_db.hhr > /dev/null 
>>> Running : /usr/bin/blastpgp -i /opt/appli/temp-day/virfam-e76ecb88-d5d8-4744-bb5e-7e5e94ad4815/seq/seq_58.fasta -d /opt/appli/virfam/profile_database/capsid_neck_tail -o /opt/appli/temp-day/virfam-e76ecb88-d5d8-4744-bb5e-7e5e94ad4815/seq/BLAST/seq_58_vs_CNT_db.pbl -a 2 -I -j 1 > /dev/null 
>>> Running : /opt/appli/virfam/lib/hhsearch/alignhits.pl /opt/appli/temp-day/virfam-e76ecb88-d5d8-4744-bb5e-7e5e94ad4815/seq/BLAST/seq_58_vs_CNT_db.pbl /opt/appli/temp-day/virfam-e76ecb88-d5d8-4744-bb5e-7e5e94ad4815/seq/BLAST/seq_58_vs_CNT_db.pbl.fas -fas
>>> Running : /opt/appli/virfam/lib/hhsearch/hhsearch2 -i /opt/appli/temp-day/virfam-e76ecb88-d5d8-4744-bb5e-7e5e94ad4815/seq/seq_59 -d /opt/appli/virfam/profile_database/capsid_neck_tail.hhm -glob -cpu 7 -o /opt/appli/temp-day/virfam-e76ecb88-d5d8-4744-bb5e-7e5e94ad4815/seq/HHR/seq_59_vs_rec_db.hhr > /dev/null 
>>> Running : /usr/bin/blastpgp -i /opt/appli/temp-day/virfam-e76ecb88-d5d8-4744-bb5e-7e5e94ad4815/seq/seq_59.fasta -d /opt/appli/virfam/profile_database/capsid_neck_tail -o /opt/appli/temp-day/virfam-e76ecb88-d5d8-4744-bb5e-7e5e94ad4815/seq/BLAST/seq_59_vs_CNT_db.pbl -a 2 -I -j 1 > /dev/null 
>>> Running : /opt/appli/virfam/lib/hhsearch/alignhits.pl /opt/appli/temp-day/virfam-e76ecb88-d5d8-4744-bb5e-7e5e94ad4815/seq/BLAST/seq_59_vs_CNT_db.pbl /opt/appli/temp-day/virfam-e76ecb88-d5d8-4744-bb5e-7e5e94ad4815/seq/BLAST/seq_59_vs_CNT_db.pbl.fas -fas
>>> Running : /opt/appli/virfam/lib/hhsearch/hhsearch2 -i /opt/appli/temp-day/virfam-e76ecb88-d5d8-4744-bb5e-7e5e94ad4815/seq/seq_60 -d /opt/appli/virfam/profile_database/capsid_neck_tail.hhm -glob -cpu 7 -o /opt/appli/temp-day/virfam-e76ecb88-d5d8-4744-bb5e-7e5e94ad4815/seq/HHR/seq_60_vs_rec_db.hhr > /dev/null 
>>> Running : /usr/bin/blastpgp -i /opt/appli/temp-day/virfam-e76ecb88-d5d8-4744-bb5e-7e5e94ad4815/seq/seq_60.fasta -d /opt/appli/virfam/profile_database/capsid_neck_tail -o /opt/appli/temp-day/virfam-e76ecb88-d5d8-4744-bb5e-7e5e94ad4815/seq/BLAST/seq_60_vs_CNT_db.pbl -a 2 -I -j 1 > /dev/null 
>>> Running : /opt/appli/virfam/lib/hhsearch/alignhits.pl /opt/appli/temp-day/virfam-e76ecb88-d5d8-4744-bb5e-7e5e94ad4815/seq/BLAST/seq_60_vs_CNT_db.pbl /opt/appli/temp-day/virfam-e76ecb88-d5d8-4744-bb5e-7e5e94ad4815/seq/BLAST/seq_60_vs_CNT_db.pbl.fas -fas
>>> Running : /opt/appli/virfam/lib/hhsearch/hhsearch2 -i /opt/appli/temp-day/virfam-e76ecb88-d5d8-4744-bb5e-7e5e94ad4815/seq/seq_61 -d /opt/appli/virfam/profile_database/capsid_neck_tail.hhm -glob -cpu 7 -o /opt/appli/temp-day/virfam-e76ecb88-d5d8-4744-bb5e-7e5e94ad4815/seq/HHR/seq_61_vs_rec_db.hhr > /dev/null 
>>> Running : /usr/bin/blastpgp -i /opt/appli/temp-day/virfam-e76ecb88-d5d8-4744-bb5e-7e5e94ad4815/seq/seq_61.fasta -d /opt/appli/virfam/profile_database/capsid_neck_tail -o /opt/appli/temp-day/virfam-e76ecb88-d5d8-4744-bb5e-7e5e94ad4815/seq/BLAST/seq_61_vs_CNT_db.pbl -a 2 -I -j 1 > /dev/null 
>>> Running : /opt/appli/virfam/lib/hhsearch/alignhits.pl /opt/appli/temp-day/virfam-e76ecb88-d5d8-4744-bb5e-7e5e94ad4815/seq/BLAST/seq_61_vs_CNT_db.pbl /opt/appli/temp-day/virfam-e76ecb88-d5d8-4744-bb5e-7e5e94ad4815/seq/BLAST/seq_61_vs_CNT_db.pbl.fas -fas
>>> Running : /opt/appli/virfam/lib/hhsearch/hhsearch2 -i /opt/appli/temp-day/virfam-e76ecb88-d5d8-4744-bb5e-7e5e94ad4815/seq/seq_62 -d /opt/appli/virfam/profile_database/capsid_neck_tail.hhm -glob -cpu 7 -o /opt/appli/temp-day/virfam-e76ecb88-d5d8-4744-bb5e-7e5e94ad4815/seq/HHR/seq_62_vs_rec_db.hhr > /dev/null 
>>> Running : /usr/bin/blastpgp -i /opt/appli/temp-day/virfam-e76ecb88-d5d8-4744-bb5e-7e5e94ad4815/seq/seq_62.fasta -d /opt/appli/virfam/profile_database/capsid_neck_tail -o /opt/appli/temp-day/virfam-e76ecb88-d5d8-4744-bb5e-7e5e94ad4815/seq/BLAST/seq_62_vs_CNT_db.pbl -a 2 -I -j 1 > /dev/null 
>>> Running : /opt/appli/virfam/lib/hhsearch/alignhits.pl /opt/appli/temp-day/virfam-e76ecb88-d5d8-4744-bb5e-7e5e94ad4815/seq/BLAST/seq_62_vs_CNT_db.pbl /opt/appli/temp-day/virfam-e76ecb88-d5d8-4744-bb5e-7e5e94ad4815/seq/BLAST/seq_62_vs_CNT_db.pbl.fas -fas
>>> Running : /opt/appli/virfam/lib/hhsearch/hhsearch2 -i /opt/appli/temp-day/virfam-e76ecb88-d5d8-4744-bb5e-7e5e94ad4815/seq/seq_63 -d /opt/appli/virfam/profile_database/capsid_neck_tail.hhm -glob -cpu 7 -o /opt/appli/temp-day/virfam-e76ecb88-d5d8-4744-bb5e-7e5e94ad4815/seq/HHR/seq_63_vs_rec_db.hhr > /dev/null 
>>> Running : /usr/bin/blastpgp -i /opt/appli/temp-day/virfam-e76ecb88-d5d8-4744-bb5e-7e5e94ad4815/seq/seq_63.fasta -d /opt/appli/virfam/profile_database/capsid_neck_tail -o /opt/appli/temp-day/virfam-e76ecb88-d5d8-4744-bb5e-7e5e94ad4815/seq/BLAST/seq_63_vs_CNT_db.pbl -a 2 -I -j 1 > /dev/null 
>>> Running : /opt/appli/virfam/lib/hhsearch/alignhits.pl /opt/appli/temp-day/virfam-e76ecb88-d5d8-4744-bb5e-7e5e94ad4815/seq/BLAST/seq_63_vs_CNT_db.pbl /opt/appli/temp-day/virfam-e76ecb88-d5d8-4744-bb5e-7e5e94ad4815/seq/BLAST/seq_63_vs_CNT_db.pbl.fas -fas
>>> Running : /opt/appli/virfam/lib/hhsearch/hhsearch2 -i /opt/appli/temp-day/virfam-e76ecb88-d5d8-4744-bb5e-7e5e94ad4815/seq/seq_64 -d /opt/appli/virfam/profile_database/capsid_neck_tail.hhm -glob -cpu 7 -o /opt/appli/temp-day/virfam-e76ecb88-d5d8-4744-bb5e-7e5e94ad4815/seq/HHR/seq_64_vs_rec_db.hhr > /dev/null 
>>> Running : /usr/bin/blastpgp -i /opt/appli/temp-day/virfam-e76ecb88-d5d8-4744-bb5e-7e5e94ad4815/seq/seq_64.fasta -d /opt/appli/virfam/profile_database/capsid_neck_tail -o /opt/appli/temp-day/virfam-e76ecb88-d5d8-4744-bb5e-7e5e94ad4815/seq/BLAST/seq_64_vs_CNT_db.pbl -a 2 -I -j 1 > /dev/null 
>>> Running : /opt/appli/virfam/lib/hhsearch/alignhits.pl /opt/appli/temp-day/virfam-e76ecb88-d5d8-4744-bb5e-7e5e94ad4815/seq/BLAST/seq_64_vs_CNT_db.pbl /opt/appli/temp-day/virfam-e76ecb88-d5d8-4744-bb5e-7e5e94ad4815/seq/BLAST/seq_64_vs_CNT_db.pbl.fas -fas
>>> Running : /opt/appli/virfam/lib/hhsearch/hhsearch2 -i /opt/appli/temp-day/virfam-e76ecb88-d5d8-4744-bb5e-7e5e94ad4815/seq/seq_65 -d /opt/appli/virfam/profile_database/capsid_neck_tail.hhm -glob -cpu 7 -o /opt/appli/temp-day/virfam-e76ecb88-d5d8-4744-bb5e-7e5e94ad4815/seq/HHR/seq_65_vs_rec_db.hhr > /dev/null 
>>> Running : /usr/bin/blastpgp -i /opt/appli/temp-day/virfam-e76ecb88-d5d8-4744-bb5e-7e5e94ad4815/seq/seq_65.fasta -d /opt/appli/virfam/profile_database/capsid_neck_tail -o /opt/appli/temp-day/virfam-e76ecb88-d5d8-4744-bb5e-7e5e94ad4815/seq/BLAST/seq_65_vs_CNT_db.pbl -a 2 -I -j 1 > /dev/null 
>>> Running : /opt/appli/virfam/lib/hhsearch/alignhits.pl /opt/appli/temp-day/virfam-e76ecb88-d5d8-4744-bb5e-7e5e94ad4815/seq/BLAST/seq_65_vs_CNT_db.pbl /opt/appli/temp-day/virfam-e76ecb88-d5d8-4744-bb5e-7e5e94ad4815/seq/BLAST/seq_65_vs_CNT_db.pbl.fas -fas
>>> Running : /opt/appli/virfam/lib/hhsearch/hhsearch2 -i /opt/appli/temp-day/virfam-e76ecb88-d5d8-4744-bb5e-7e5e94ad4815/seq/seq_66 -d /opt/appli/virfam/profile_database/capsid_neck_tail.hhm -glob -cpu 7 -o /opt/appli/temp-day/virfam-e76ecb88-d5d8-4744-bb5e-7e5e94ad4815/seq/HHR/seq_66_vs_rec_db.hhr > /dev/null 
>>> Running : /usr/bin/blastpgp -i /opt/appli/temp-day/virfam-e76ecb88-d5d8-4744-bb5e-7e5e94ad4815/seq/seq_66.fasta -d /opt/appli/virfam/profile_database/capsid_neck_tail -o /opt/appli/temp-day/virfam-e76ecb88-d5d8-4744-bb5e-7e5e94ad4815/seq/BLAST/seq_66_vs_CNT_db.pbl -a 2 -I -j 1 > /dev/null 
>>> Running : /opt/appli/virfam/lib/hhsearch/alignhits.pl /opt/appli/temp-day/virfam-e76ecb88-d5d8-4744-bb5e-7e5e94ad4815/seq/BLAST/seq_66_vs_CNT_db.pbl /opt/appli/temp-day/virfam-e76ecb88-d5d8-4744-bb5e-7e5e94ad4815/seq/BLAST/seq_66_vs_CNT_db.pbl.fas -fas
>>> Running : /opt/appli/virfam/lib/hhsearch/hhsearch2 -i /opt/appli/temp-day/virfam-e76ecb88-d5d8-4744-bb5e-7e5e94ad4815/seq/seq_67 -d /opt/appli/virfam/profile_database/capsid_neck_tail.hhm -glob -cpu 7 -o /opt/appli/temp-day/virfam-e76ecb88-d5d8-4744-bb5e-7e5e94ad4815/seq/HHR/seq_67_vs_rec_db.hhr > /dev/null 
>>> Running : /usr/bin/blastpgp -i /opt/appli/temp-day/virfam-e76ecb88-d5d8-4744-bb5e-7e5e94ad4815/seq/seq_67.fasta -d /opt/appli/virfam/profile_database/capsid_neck_tail -o /opt/appli/temp-day/virfam-e76ecb88-d5d8-4744-bb5e-7e5e94ad4815/seq/BLAST/seq_67_vs_CNT_db.pbl -a 2 -I -j 1 > /dev/null 
>>> Running : /opt/appli/virfam/lib/hhsearch/alignhits.pl /opt/appli/temp-day/virfam-e76ecb88-d5d8-4744-bb5e-7e5e94ad4815/seq/BLAST/seq_67_vs_CNT_db.pbl /opt/appli/temp-day/virfam-e76ecb88-d5d8-4744-bb5e-7e5e94ad4815/seq/BLAST/seq_67_vs_CNT_db.pbl.fas -fas
>>> Running : /opt/appli/virfam/lib/hhsearch/hhsearch2 -i /opt/appli/temp-day/virfam-e76ecb88-d5d8-4744-bb5e-7e5e94ad4815/seq/seq_68 -d /opt/appli/virfam/profile_database/capsid_neck_tail.hhm -glob -cpu 7 -o /opt/appli/temp-day/virfam-e76ecb88-d5d8-4744-bb5e-7e5e94ad4815/seq/HHR/seq_68_vs_rec_db.hhr > /dev/null 
>>> Running : /usr/bin/blastpgp -i /opt/appli/temp-day/virfam-e76ecb88-d5d8-4744-bb5e-7e5e94ad4815/seq/seq_68.fasta -d /opt/appli/virfam/profile_database/capsid_neck_tail -o /opt/appli/temp-day/virfam-e76ecb88-d5d8-4744-bb5e-7e5e94ad4815/seq/BLAST/seq_68_vs_CNT_db.pbl -a 2 -I -j 1 > /dev/null 
>>> Running : /opt/appli/virfam/lib/hhsearch/alignhits.pl /opt/appli/temp-day/virfam-e76ecb88-d5d8-4744-bb5e-7e5e94ad4815/seq/BLAST/seq_68_vs_CNT_db.pbl /opt/appli/temp-day/virfam-e76ecb88-d5d8-4744-bb5e-7e5e94ad4815/seq/BLAST/seq_68_vs_CNT_db.pbl.fas -fas
>>> Running : /opt/appli/virfam/lib/hhsearch/hhsearch2 -i /opt/appli/temp-day/virfam-e76ecb88-d5d8-4744-bb5e-7e5e94ad4815/seq/seq_69 -d /opt/appli/virfam/profile_database/capsid_neck_tail.hhm -glob -cpu 7 -o /opt/appli/temp-day/virfam-e76ecb88-d5d8-4744-bb5e-7e5e94ad4815/seq/HHR/seq_69_vs_rec_db.hhr > /dev/null 
>>> Running : /usr/bin/blastpgp -i /opt/appli/temp-day/virfam-e76ecb88-d5d8-4744-bb5e-7e5e94ad4815/seq/seq_69.fasta -d /opt/appli/virfam/profile_database/capsid_neck_tail -o /opt/appli/temp-day/virfam-e76ecb88-d5d8-4744-bb5e-7e5e94ad4815/seq/BLAST/seq_69_vs_CNT_db.pbl -a 2 -I -j 1 > /dev/null 
>>> Running : /opt/appli/virfam/lib/hhsearch/alignhits.pl /opt/appli/temp-day/virfam-e76ecb88-d5d8-4744-bb5e-7e5e94ad4815/seq/BLAST/seq_69_vs_CNT_db.pbl /opt/appli/temp-day/virfam-e76ecb88-d5d8-4744-bb5e-7e5e94ad4815/seq/BLAST/seq_69_vs_CNT_db.pbl.fas -fas
>>> Running : /opt/appli/virfam/lib/hhsearch/hhsearch2 -i /opt/appli/temp-day/virfam-e76ecb88-d5d8-4744-bb5e-7e5e94ad4815/seq/seq_70 -d /opt/appli/virfam/profile_database/capsid_neck_tail.hhm -glob -cpu 7 -o /opt/appli/temp-day/virfam-e76ecb88-d5d8-4744-bb5e-7e5e94ad4815/seq/HHR/seq_70_vs_rec_db.hhr > /dev/null 
>>> Running : /usr/bin/blastpgp -i /opt/appli/temp-day/virfam-e76ecb88-d5d8-4744-bb5e-7e5e94ad4815/seq/seq_70.fasta -d /opt/appli/virfam/profile_database/capsid_neck_tail -o /opt/appli/temp-day/virfam-e76ecb88-d5d8-4744-bb5e-7e5e94ad4815/seq/BLAST/seq_70_vs_CNT_db.pbl -a 2 -I -j 1 > /dev/null 
>>> Running : /opt/appli/virfam/lib/hhsearch/alignhits.pl /opt/appli/temp-day/virfam-e76ecb88-d5d8-4744-bb5e-7e5e94ad4815/seq/BLAST/seq_70_vs_CNT_db.pbl /opt/appli/temp-day/virfam-e76ecb88-d5d8-4744-bb5e-7e5e94ad4815/seq/BLAST/seq_70_vs_CNT_db.pbl.fas -fas
>>> Running : /opt/appli/virfam/lib/hhsearch/hhsearch2 -i /opt/appli/temp-day/virfam-e76ecb88-d5d8-4744-bb5e-7e5e94ad4815/seq/seq_71 -d /opt/appli/virfam/profile_database/capsid_neck_tail.hhm -glob -cpu 7 -o /opt/appli/temp-day/virfam-e76ecb88-d5d8-4744-bb5e-7e5e94ad4815/seq/HHR/seq_71_vs_rec_db.hhr > /dev/null 
>>> Running : /usr/bin/blastpgp -i /opt/appli/temp-day/virfam-e76ecb88-d5d8-4744-bb5e-7e5e94ad4815/seq/seq_71.fasta -d /opt/appli/virfam/profile_database/capsid_neck_tail -o /opt/appli/temp-day/virfam-e76ecb88-d5d8-4744-bb5e-7e5e94ad4815/seq/BLAST/seq_71_vs_CNT_db.pbl -a 2 -I -j 1 > /dev/null 
>>> Running : /opt/appli/virfam/lib/hhsearch/alignhits.pl /opt/appli/temp-day/virfam-e76ecb88-d5d8-4744-bb5e-7e5e94ad4815/seq/BLAST/seq_71_vs_CNT_db.pbl /opt/appli/temp-day/virfam-e76ecb88-d5d8-4744-bb5e-7e5e94ad4815/seq/BLAST/seq_71_vs_CNT_db.pbl.fas -fas
>>> Running : /opt/appli/virfam/lib/hhsearch/hhsearch2 -i /opt/appli/temp-day/virfam-e76ecb88-d5d8-4744-bb5e-7e5e94ad4815/seq/seq_72 -d /opt/appli/virfam/profile_database/capsid_neck_tail.hhm -glob -cpu 7 -o /opt/appli/temp-day/virfam-e76ecb88-d5d8-4744-bb5e-7e5e94ad4815/seq/HHR/seq_72_vs_rec_db.hhr > /dev/null 
>>> Running : /usr/bin/blastpgp -i /opt/appli/temp-day/virfam-e76ecb88-d5d8-4744-bb5e-7e5e94ad4815/seq/seq_72.fasta -d /opt/appli/virfam/profile_database/capsid_neck_tail -o /opt/appli/temp-day/virfam-e76ecb88-d5d8-4744-bb5e-7e5e94ad4815/seq/BLAST/seq_72_vs_CNT_db.pbl -a 2 -I -j 1 > /dev/null 
>>> Running : /opt/appli/virfam/lib/hhsearch/alignhits.pl /opt/appli/temp-day/virfam-e76ecb88-d5d8-4744-bb5e-7e5e94ad4815/seq/BLAST/seq_72_vs_CNT_db.pbl /opt/appli/temp-day/virfam-e76ecb88-d5d8-4744-bb5e-7e5e94ad4815/seq/BLAST/seq_72_vs_CNT_db.pbl.fas -fas
>>> Running : /opt/appli/virfam/lib/hhsearch/hhsearch2 -i /opt/appli/temp-day/virfam-e76ecb88-d5d8-4744-bb5e-7e5e94ad4815/seq/seq_73 -d /opt/appli/virfam/profile_database/capsid_neck_tail.hhm -glob -cpu 7 -o /opt/appli/temp-day/virfam-e76ecb88-d5d8-4744-bb5e-7e5e94ad4815/seq/HHR/seq_73_vs_rec_db.hhr > /dev/null 
>>> Running : /usr/bin/blastpgp -i /opt/appli/temp-day/virfam-e76ecb88-d5d8-4744-bb5e-7e5e94ad4815/seq/seq_73.fasta -d /opt/appli/virfam/profile_database/capsid_neck_tail -o /opt/appli/temp-day/virfam-e76ecb88-d5d8-4744-bb5e-7e5e94ad4815/seq/BLAST/seq_73_vs_CNT_db.pbl -a 2 -I -j 1 > /dev/null 
>>> Running : /opt/appli/virfam/lib/hhsearch/alignhits.pl /opt/appli/temp-day/virfam-e76ecb88-d5d8-4744-bb5e-7e5e94ad4815/seq/BLAST/seq_73_vs_CNT_db.pbl /opt/appli/temp-day/virfam-e76ecb88-d5d8-4744-bb5e-7e5e94ad4815/seq/BLAST/seq_73_vs_CNT_db.pbl.fas -fas
>>> Running : /opt/appli/virfam/lib/hhsearch/hhsearch2 -i /opt/appli/temp-day/virfam-e76ecb88-d5d8-4744-bb5e-7e5e94ad4815/seq/seq_74 -d /opt/appli/virfam/profile_database/capsid_neck_tail.hhm -glob -cpu 7 -o /opt/appli/temp-day/virfam-e76ecb88-d5d8-4744-bb5e-7e5e94ad4815/seq/HHR/seq_74_vs_rec_db.hhr > /dev/null 
>>> Running : /usr/bin/blastpgp -i /opt/appli/temp-day/virfam-e76ecb88-d5d8-4744-bb5e-7e5e94ad4815/seq/seq_74.fasta -d /opt/appli/virfam/profile_database/capsid_neck_tail -o /opt/appli/temp-day/virfam-e76ecb88-d5d8-4744-bb5e-7e5e94ad4815/seq/BLAST/seq_74_vs_CNT_db.pbl -a 2 -I -j 1 > /dev/null 
>>> Running : /opt/appli/virfam/lib/hhsearch/alignhits.pl /opt/appli/temp-day/virfam-e76ecb88-d5d8-4744-bb5e-7e5e94ad4815/seq/BLAST/seq_74_vs_CNT_db.pbl /opt/appli/temp-day/virfam-e76ecb88-d5d8-4744-bb5e-7e5e94ad4815/seq/BLAST/seq_74_vs_CNT_db.pbl.fas -fas
>>> Running : /opt/appli/virfam/lib/hhsearch/hhsearch2 -i /opt/appli/temp-day/virfam-e76ecb88-d5d8-4744-bb5e-7e5e94ad4815/seq/seq_75 -d /opt/appli/virfam/profile_database/capsid_neck_tail.hhm -glob -cpu 7 -o /opt/appli/temp-day/virfam-e76ecb88-d5d8-4744-bb5e-7e5e94ad4815/seq/HHR/seq_75_vs_rec_db.hhr > /dev/null 
>>> Running : /usr/bin/blastpgp -i /opt/appli/temp-day/virfam-e76ecb88-d5d8-4744-bb5e-7e5e94ad4815/seq/seq_75.fasta -d /opt/appli/virfam/profile_database/capsid_neck_tail -o /opt/appli/temp-day/virfam-e76ecb88-d5d8-4744-bb5e-7e5e94ad4815/seq/BLAST/seq_75_vs_CNT_db.pbl -a 2 -I -j 1 > /dev/null 
>>> Running : /opt/appli/virfam/lib/hhsearch/alignhits.pl /opt/appli/temp-day/virfam-e76ecb88-d5d8-4744-bb5e-7e5e94ad4815/seq/BLAST/seq_75_vs_CNT_db.pbl /opt/appli/temp-day/virfam-e76ecb88-d5d8-4744-bb5e-7e5e94ad4815/seq/BLAST/seq_75_vs_CNT_db.pbl.fas -fas
>>> Running : /opt/appli/virfam/lib/hhsearch/hhsearch2 -i /opt/appli/temp-day/virfam-e76ecb88-d5d8-4744-bb5e-7e5e94ad4815/seq/seq_76 -d /opt/appli/virfam/profile_database/capsid_neck_tail.hhm -glob -cpu 7 -o /opt/appli/temp-day/virfam-e76ecb88-d5d8-4744-bb5e-7e5e94ad4815/seq/HHR/seq_76_vs_rec_db.hhr > /dev/null 
>>> Running : /usr/bin/blastpgp -i /opt/appli/temp-day/virfam-e76ecb88-d5d8-4744-bb5e-7e5e94ad4815/seq/seq_76.fasta -d /opt/appli/virfam/profile_database/capsid_neck_tail -o /opt/appli/temp-day/virfam-e76ecb88-d5d8-4744-bb5e-7e5e94ad4815/seq/BLAST/seq_76_vs_CNT_db.pbl -a 2 -I -j 1 > /dev/null 
>>> Running : /opt/appli/virfam/lib/hhsearch/alignhits.pl /opt/appli/temp-day/virfam-e76ecb88-d5d8-4744-bb5e-7e5e94ad4815/seq/BLAST/seq_76_vs_CNT_db.pbl /opt/appli/temp-day/virfam-e76ecb88-d5d8-4744-bb5e-7e5e94ad4815/seq/BLAST/seq_76_vs_CNT_db.pbl.fas -fas
>>> Running : /opt/appli/virfam/lib/hhsearch/hhsearch2 -i /opt/appli/temp-day/virfam-e76ecb88-d5d8-4744-bb5e-7e5e94ad4815/seq/seq_77 -d /opt/appli/virfam/profile_database/capsid_neck_tail.hhm -glob -cpu 7 -o /opt/appli/temp-day/virfam-e76ecb88-d5d8-4744-bb5e-7e5e94ad4815/seq/HHR/seq_77_vs_rec_db.hhr > /dev/null 
>>> Running : /usr/bin/blastpgp -i /opt/appli/temp-day/virfam-e76ecb88-d5d8-4744-bb5e-7e5e94ad4815/seq/seq_77.fasta -d /opt/appli/virfam/profile_database/capsid_neck_tail -o /opt/appli/temp-day/virfam-e76ecb88-d5d8-4744-bb5e-7e5e94ad4815/seq/BLAST/seq_77_vs_CNT_db.pbl -a 2 -I -j 1 > /dev/null 
>>> Running : /opt/appli/virfam/lib/hhsearch/alignhits.pl /opt/appli/temp-day/virfam-e76ecb88-d5d8-4744-bb5e-7e5e94ad4815/seq/BLAST/seq_77_vs_CNT_db.pbl /opt/appli/temp-day/virfam-e76ecb88-d5d8-4744-bb5e-7e5e94ad4815/seq/BLAST/seq_77_vs_CNT_db.pbl.fas -fas
>>> Running : /opt/appli/virfam/lib/hhsearch/hhsearch2 -i /opt/appli/temp-day/virfam-e76ecb88-d5d8-4744-bb5e-7e5e94ad4815/seq/seq_78 -d /opt/appli/virfam/profile_database/capsid_neck_tail.hhm -glob -cpu 7 -o /opt/appli/temp-day/virfam-e76ecb88-d5d8-4744-bb5e-7e5e94ad4815/seq/HHR/seq_78_vs_rec_db.hhr > /dev/null 
>>> Running : /usr/bin/blastpgp -i /opt/appli/temp-day/virfam-e76ecb88-d5d8-4744-bb5e-7e5e94ad4815/seq/seq_78.fasta -d /opt/appli/virfam/profile_database/capsid_neck_tail -o /opt/appli/temp-day/virfam-e76ecb88-d5d8-4744-bb5e-7e5e94ad4815/seq/BLAST/seq_78_vs_CNT_db.pbl -a 2 -I -j 1 > /dev/null 
>>> Running : /opt/appli/virfam/lib/hhsearch/alignhits.pl /opt/appli/temp-day/virfam-e76ecb88-d5d8-4744-bb5e-7e5e94ad4815/seq/BLAST/seq_78_vs_CNT_db.pbl /opt/appli/temp-day/virfam-e76ecb88-d5d8-4744-bb5e-7e5e94ad4815/seq/BLAST/seq_78_vs_CNT_db.pbl.fas -fas
>>> Running : /opt/appli/virfam/lib/hhsearch/hhsearch2 -i /opt/appli/temp-day/virfam-e76ecb88-d5d8-4744-bb5e-7e5e94ad4815/seq/seq_79 -d /opt/appli/virfam/profile_database/capsid_neck_tail.hhm -glob -cpu 7 -o /opt/appli/temp-day/virfam-e76ecb88-d5d8-4744-bb5e-7e5e94ad4815/seq/HHR/seq_79_vs_rec_db.hhr > /dev/null 
>>> Running : /usr/bin/blastpgp -i /opt/appli/temp-day/virfam-e76ecb88-d5d8-4744-bb5e-7e5e94ad4815/seq/seq_79.fasta -d /opt/appli/virfam/profile_database/capsid_neck_tail -o /opt/appli/temp-day/virfam-e76ecb88-d5d8-4744-bb5e-7e5e94ad4815/seq/BLAST/seq_79_vs_CNT_db.pbl -a 2 -I -j 1 > /dev/null 
>>> Running : /opt/appli/virfam/lib/hhsearch/alignhits.pl /opt/appli/temp-day/virfam-e76ecb88-d5d8-4744-bb5e-7e5e94ad4815/seq/BLAST/seq_79_vs_CNT_db.pbl /opt/appli/temp-day/virfam-e76ecb88-d5d8-4744-bb5e-7e5e94ad4815/seq/BLAST/seq_79_vs_CNT_db.pbl.fas -fas
>>> Running : /opt/appli/virfam/lib/hhsearch/hhsearch2 -i /opt/appli/temp-day/virfam-e76ecb88-d5d8-4744-bb5e-7e5e94ad4815/seq/seq_80 -d /opt/appli/virfam/profile_database/capsid_neck_tail.hhm -glob -cpu 7 -o /opt/appli/temp-day/virfam-e76ecb88-d5d8-4744-bb5e-7e5e94ad4815/seq/HHR/seq_80_vs_rec_db.hhr > /dev/null 
>>> Running : /usr/bin/blastpgp -i /opt/appli/temp-day/virfam-e76ecb88-d5d8-4744-bb5e-7e5e94ad4815/seq/seq_80.fasta -d /opt/appli/virfam/profile_database/capsid_neck_tail -o /opt/appli/temp-day/virfam-e76ecb88-d5d8-4744-bb5e-7e5e94ad4815/seq/BLAST/seq_80_vs_CNT_db.pbl -a 2 -I -j 1 > /dev/null 
>>> Running : /opt/appli/virfam/lib/hhsearch/alignhits.pl /opt/appli/temp-day/virfam-e76ecb88-d5d8-4744-bb5e-7e5e94ad4815/seq/BLAST/seq_80_vs_CNT_db.pbl /opt/appli/temp-day/virfam-e76ecb88-d5d8-4744-bb5e-7e5e94ad4815/seq/BLAST/seq_80_vs_CNT_db.pbl.fas -fas
>>> Running : /opt/appli/virfam/lib/hhsearch/hhsearch2 -i /opt/appli/temp-day/virfam-e76ecb88-d5d8-4744-bb5e-7e5e94ad4815/seq/seq_81 -d /opt/appli/virfam/profile_database/capsid_neck_tail.hhm -glob -cpu 7 -o /opt/appli/temp-day/virfam-e76ecb88-d5d8-4744-bb5e-7e5e94ad4815/seq/HHR/seq_81_vs_rec_db.hhr > /dev/null 
>>> Running : /usr/bin/blastpgp -i /opt/appli/temp-day/virfam-e76ecb88-d5d8-4744-bb5e-7e5e94ad4815/seq/seq_81.fasta -d /opt/appli/virfam/profile_database/capsid_neck_tail -o /opt/appli/temp-day/virfam-e76ecb88-d5d8-4744-bb5e-7e5e94ad4815/seq/BLAST/seq_81_vs_CNT_db.pbl -a 2 -I -j 1 > /dev/null 
>>> Running : /opt/appli/virfam/lib/hhsearch/alignhits.pl /opt/appli/temp-day/virfam-e76ecb88-d5d8-4744-bb5e-7e5e94ad4815/seq/BLAST/seq_81_vs_CNT_db.pbl /opt/appli/temp-day/virfam-e76ecb88-d5d8-4744-bb5e-7e5e94ad4815/seq/BLAST/seq_81_vs_CNT_db.pbl.fas -fas
>>> Running : /opt/appli/virfam/lib/hhsearch/hhsearch2 -i /opt/appli/temp-day/virfam-e76ecb88-d5d8-4744-bb5e-7e5e94ad4815/seq/seq_82 -d /opt/appli/virfam/profile_database/capsid_neck_tail.hhm -glob -cpu 7 -o /opt/appli/temp-day/virfam-e76ecb88-d5d8-4744-bb5e-7e5e94ad4815/seq/HHR/seq_82_vs_rec_db.hhr > /dev/null 
>>> Running : /usr/bin/blastpgp -i /opt/appli/temp-day/virfam-e76ecb88-d5d8-4744-bb5e-7e5e94ad4815/seq/seq_82.fasta -d /opt/appli/virfam/profile_database/capsid_neck_tail -o /opt/appli/temp-day/virfam-e76ecb88-d5d8-4744-bb5e-7e5e94ad4815/seq/BLAST/seq_82_vs_CNT_db.pbl -a 2 -I -j 1 > /dev/null 
>>> Running : /opt/appli/virfam/lib/hhsearch/alignhits.pl /opt/appli/temp-day/virfam-e76ecb88-d5d8-4744-bb5e-7e5e94ad4815/seq/BLAST/seq_82_vs_CNT_db.pbl /opt/appli/temp-day/virfam-e76ecb88-d5d8-4744-bb5e-7e5e94ad4815/seq/BLAST/seq_82_vs_CNT_db.pbl.fas -fas
>>> Running : /opt/appli/virfam/lib/hhsearch/hhsearch2 -i /opt/appli/temp-day/virfam-e76ecb88-d5d8-4744-bb5e-7e5e94ad4815/seq/seq_83 -d /opt/appli/virfam/profile_database/capsid_neck_tail.hhm -glob -cpu 7 -o /opt/appli/temp-day/virfam-e76ecb88-d5d8-4744-bb5e-7e5e94ad4815/seq/HHR/seq_83_vs_rec_db.hhr > /dev/null 
>>> Running : /usr/bin/blastpgp -i /opt/appli/temp-day/virfam-e76ecb88-d5d8-4744-bb5e-7e5e94ad4815/seq/seq_83.fasta -d /opt/appli/virfam/profile_database/capsid_neck_tail -o /opt/appli/temp-day/virfam-e76ecb88-d5d8-4744-bb5e-7e5e94ad4815/seq/BLAST/seq_83_vs_CNT_db.pbl -a 2 -I -j 1 > /dev/null 
>>> Running : /opt/appli/virfam/lib/hhsearch/alignhits.pl /opt/appli/temp-day/virfam-e76ecb88-d5d8-4744-bb5e-7e5e94ad4815/seq/BLAST/seq_83_vs_CNT_db.pbl /opt/appli/temp-day/virfam-e76ecb88-d5d8-4744-bb5e-7e5e94ad4815/seq/BLAST/seq_83_vs_CNT_db.pbl.fas -fas
>>> Running : /opt/appli/virfam/lib/hhsearch/hhsearch2 -i /opt/appli/temp-day/virfam-e76ecb88-d5d8-4744-bb5e-7e5e94ad4815/seq/seq_84 -d /opt/appli/virfam/profile_database/capsid_neck_tail.hhm -glob -cpu 7 -o /opt/appli/temp-day/virfam-e76ecb88-d5d8-4744-bb5e-7e5e94ad4815/seq/HHR/seq_84_vs_rec_db.hhr > /dev/null 
>>> Running : /usr/bin/blastpgp -i /opt/appli/temp-day/virfam-e76ecb88-d5d8-4744-bb5e-7e5e94ad4815/seq/seq_84.fasta -d /opt/appli/virfam/profile_database/capsid_neck_tail -o /opt/appli/temp-day/virfam-e76ecb88-d5d8-4744-bb5e-7e5e94ad4815/seq/BLAST/seq_84_vs_CNT_db.pbl -a 2 -I -j 1 > /dev/null 
>>> Running : /opt/appli/virfam/lib/hhsearch/alignhits.pl /opt/appli/temp-day/virfam-e76ecb88-d5d8-4744-bb5e-7e5e94ad4815/seq/BLAST/seq_84_vs_CNT_db.pbl /opt/appli/temp-day/virfam-e76ecb88-d5d8-4744-bb5e-7e5e94ad4815/seq/BLAST/seq_84_vs_CNT_db.pbl.fas -fas
>>> Running : /opt/appli/virfam/lib/hhsearch/hhsearch2 -i /opt/appli/temp-day/virfam-e76ecb88-d5d8-4744-bb5e-7e5e94ad4815/seq/seq_85 -d /opt/appli/virfam/profile_database/capsid_neck_tail.hhm -glob -cpu 7 -o /opt/appli/temp-day/virfam-e76ecb88-d5d8-4744-bb5e-7e5e94ad4815/seq/HHR/seq_85_vs_rec_db.hhr > /dev/null 
>>> Running : /usr/bin/blastpgp -i /opt/appli/temp-day/virfam-e76ecb88-d5d8-4744-bb5e-7e5e94ad4815/seq/seq_85.fasta -d /opt/appli/virfam/profile_database/capsid_neck_tail -o /opt/appli/temp-day/virfam-e76ecb88-d5d8-4744-bb5e-7e5e94ad4815/seq/BLAST/seq_85_vs_CNT_db.pbl -a 2 -I -j 1 > /dev/null 
>>> Running : /opt/appli/virfam/lib/hhsearch/alignhits.pl /opt/appli/temp-day/virfam-e76ecb88-d5d8-4744-bb5e-7e5e94ad4815/seq/BLAST/seq_85_vs_CNT_db.pbl /opt/appli/temp-day/virfam-e76ecb88-d5d8-4744-bb5e-7e5e94ad4815/seq/BLAST/seq_85_vs_CNT_db.pbl.fas -fas
>>> Running : /opt/appli/virfam/lib/hhsearch/hhsearch2 -i /opt/appli/temp-day/virfam-e76ecb88-d5d8-4744-bb5e-7e5e94ad4815/seq/seq_86 -d /opt/appli/virfam/profile_database/capsid_neck_tail.hhm -glob -cpu 7 -o /opt/appli/temp-day/virfam-e76ecb88-d5d8-4744-bb5e-7e5e94ad4815/seq/HHR/seq_86_vs_rec_db.hhr > /dev/null 
>>> Running : /usr/bin/blastpgp -i /opt/appli/temp-day/virfam-e76ecb88-d5d8-4744-bb5e-7e5e94ad4815/seq/seq_86.fasta -d /opt/appli/virfam/profile_database/capsid_neck_tail -o /opt/appli/temp-day/virfam-e76ecb88-d5d8-4744-bb5e-7e5e94ad4815/seq/BLAST/seq_86_vs_CNT_db.pbl -a 2 -I -j 1 > /dev/null 
>>> Running : /opt/appli/virfam/lib/hhsearch/alignhits.pl /opt/appli/temp-day/virfam-e76ecb88-d5d8-4744-bb5e-7e5e94ad4815/seq/BLAST/seq_86_vs_CNT_db.pbl /opt/appli/temp-day/virfam-e76ecb88-d5d8-4744-bb5e-7e5e94ad4815/seq/BLAST/seq_86_vs_CNT_db.pbl.fas -fas
>>> Running : /opt/appli/virfam/lib/hhsearch/hhsearch2 -i /opt/appli/temp-day/virfam-e76ecb88-d5d8-4744-bb5e-7e5e94ad4815/seq/seq_87 -d /opt/appli/virfam/profile_database/capsid_neck_tail.hhm -glob -cpu 7 -o /opt/appli/temp-day/virfam-e76ecb88-d5d8-4744-bb5e-7e5e94ad4815/seq/HHR/seq_87_vs_rec_db.hhr > /dev/null 
>>> Running : /usr/bin/blastpgp -i /opt/appli/temp-day/virfam-e76ecb88-d5d8-4744-bb5e-7e5e94ad4815/seq/seq_87.fasta -d /opt/appli/virfam/profile_database/capsid_neck_tail -o /opt/appli/temp-day/virfam-e76ecb88-d5d8-4744-bb5e-7e5e94ad4815/seq/BLAST/seq_87_vs_CNT_db.pbl -a 2 -I -j 1 > /dev/null 
>>> Running : /opt/appli/virfam/lib/hhsearch/alignhits.pl /opt/appli/temp-day/virfam-e76ecb88-d5d8-4744-bb5e-7e5e94ad4815/seq/BLAST/seq_87_vs_CNT_db.pbl /opt/appli/temp-day/virfam-e76ecb88-d5d8-4744-bb5e-7e5e94ad4815/seq/BLAST/seq_87_vs_CNT_db.pbl.fas -fas
>>> Running : /opt/appli/virfam/lib/hhsearch/hhsearch2 -i /opt/appli/temp-day/virfam-e76ecb88-d5d8-4744-bb5e-7e5e94ad4815/seq/seq_88 -d /opt/appli/virfam/profile_database/capsid_neck_tail.hhm -glob -cpu 7 -o /opt/appli/temp-day/virfam-e76ecb88-d5d8-4744-bb5e-7e5e94ad4815/seq/HHR/seq_88_vs_rec_db.hhr > /dev/null 
>>> Running : /usr/bin/blastpgp -i /opt/appli/temp-day/virfam-e76ecb88-d5d8-4744-bb5e-7e5e94ad4815/seq/seq_88.fasta -d /opt/appli/virfam/profile_database/capsid_neck_tail -o /opt/appli/temp-day/virfam-e76ecb88-d5d8-4744-bb5e-7e5e94ad4815/seq/BLAST/seq_88_vs_CNT_db.pbl -a 2 -I -j 1 > /dev/null 
>>> Running : /opt/appli/virfam/lib/hhsearch/alignhits.pl /opt/appli/temp-day/virfam-e76ecb88-d5d8-4744-bb5e-7e5e94ad4815/seq/BLAST/seq_88_vs_CNT_db.pbl /opt/appli/temp-day/virfam-e76ecb88-d5d8-4744-bb5e-7e5e94ad4815/seq/BLAST/seq_88_vs_CNT_db.pbl.fas -fas
>>> Running : /opt/appli/virfam/lib/hhsearch/hhsearch2 -i /opt/appli/temp-day/virfam-e76ecb88-d5d8-4744-bb5e-7e5e94ad4815/seq/seq_89 -d /opt/appli/virfam/profile_database/capsid_neck_tail.hhm -glob -cpu 7 -o /opt/appli/temp-day/virfam-e76ecb88-d5d8-4744-bb5e-7e5e94ad4815/seq/HHR/seq_89_vs_rec_db.hhr > /dev/null 
>>> Running : /usr/bin/blastpgp -i /opt/appli/temp-day/virfam-e76ecb88-d5d8-4744-bb5e-7e5e94ad4815/seq/seq_89.fasta -d /opt/appli/virfam/profile_database/capsid_neck_tail -o /opt/appli/temp-day/virfam-e76ecb88-d5d8-4744-bb5e-7e5e94ad4815/seq/BLAST/seq_89_vs_CNT_db.pbl -a 2 -I -j 1 > /dev/null 
>>> Running : /opt/appli/virfam/lib/hhsearch/alignhits.pl /opt/appli/temp-day/virfam-e76ecb88-d5d8-4744-bb5e-7e5e94ad4815/seq/BLAST/seq_89_vs_CNT_db.pbl /opt/appli/temp-day/virfam-e76ecb88-d5d8-4744-bb5e-7e5e94ad4815/seq/BLAST/seq_89_vs_CNT_db.pbl.fas -fas
>>> Running : /opt/appli/virfam/lib/hhsearch/hhsearch2 -i /opt/appli/temp-day/virfam-e76ecb88-d5d8-4744-bb5e-7e5e94ad4815/seq/seq_90 -d /opt/appli/virfam/profile_database/capsid_neck_tail.hhm -glob -cpu 7 -o /opt/appli/temp-day/virfam-e76ecb88-d5d8-4744-bb5e-7e5e94ad4815/seq/HHR/seq_90_vs_rec_db.hhr > /dev/null 
>>> Running : /usr/bin/blastpgp -i /opt/appli/temp-day/virfam-e76ecb88-d5d8-4744-bb5e-7e5e94ad4815/seq/seq_90.fasta -d /opt/appli/virfam/profile_database/capsid_neck_tail -o /opt/appli/temp-day/virfam-e76ecb88-d5d8-4744-bb5e-7e5e94ad4815/seq/BLAST/seq_90_vs_CNT_db.pbl -a 2 -I -j 1 > /dev/null 
>>> Running : /opt/appli/virfam/lib/hhsearch/alignhits.pl /opt/appli/temp-day/virfam-e76ecb88-d5d8-4744-bb5e-7e5e94ad4815/seq/BLAST/seq_90_vs_CNT_db.pbl /opt/appli/temp-day/virfam-e76ecb88-d5d8-4744-bb5e-7e5e94ad4815/seq/BLAST/seq_90_vs_CNT_db.pbl.fas -fas
>>> Running : /opt/appli/virfam/lib/hhsearch/hhsearch2 -i /opt/appli/temp-day/virfam-e76ecb88-d5d8-4744-bb5e-7e5e94ad4815/seq/seq_91 -d /opt/appli/virfam/profile_database/capsid_neck_tail.hhm -glob -cpu 7 -o /opt/appli/temp-day/virfam-e76ecb88-d5d8-4744-bb5e-7e5e94ad4815/seq/HHR/seq_91_vs_rec_db.hhr > /dev/null 
>>> Running : /usr/bin/blastpgp -i /opt/appli/temp-day/virfam-e76ecb88-d5d8-4744-bb5e-7e5e94ad4815/seq/seq_91.fasta -d /opt/appli/virfam/profile_database/capsid_neck_tail -o /opt/appli/temp-day/virfam-e76ecb88-d5d8-4744-bb5e-7e5e94ad4815/seq/BLAST/seq_91_vs_CNT_db.pbl -a 2 -I -j 1 > /dev/null 
>>> Running : /opt/appli/virfam/lib/hhsearch/alignhits.pl /opt/appli/temp-day/virfam-e76ecb88-d5d8-4744-bb5e-7e5e94ad4815/seq/BLAST/seq_91_vs_CNT_db.pbl /opt/appli/temp-day/virfam-e76ecb88-d5d8-4744-bb5e-7e5e94ad4815/seq/BLAST/seq_91_vs_CNT_db.pbl.fas -fas
>>> Running : /opt/appli/virfam/lib/hhsearch/hhsearch2 -i /opt/appli/temp-day/virfam-e76ecb88-d5d8-4744-bb5e-7e5e94ad4815/seq/seq_92 -d /opt/appli/virfam/profile_database/capsid_neck_tail.hhm -glob -cpu 7 -o /opt/appli/temp-day/virfam-e76ecb88-d5d8-4744-bb5e-7e5e94ad4815/seq/HHR/seq_92_vs_rec_db.hhr > /dev/null 
>>> Running : /usr/bin/blastpgp -i /opt/appli/temp-day/virfam-e76ecb88-d5d8-4744-bb5e-7e5e94ad4815/seq/seq_92.fasta -d /opt/appli/virfam/profile_database/capsid_neck_tail -o /opt/appli/temp-day/virfam-e76ecb88-d5d8-4744-bb5e-7e5e94ad4815/seq/BLAST/seq_92_vs_CNT_db.pbl -a 2 -I -j 1 > /dev/null 
>>> Running : /opt/appli/virfam/lib/hhsearch/alignhits.pl /opt/appli/temp-day/virfam-e76ecb88-d5d8-4744-bb5e-7e5e94ad4815/seq/BLAST/seq_92_vs_CNT_db.pbl /opt/appli/temp-day/virfam-e76ecb88-d5d8-4744-bb5e-7e5e94ad4815/seq/BLAST/seq_92_vs_CNT_db.pbl.fas -fas
>>> Running : /opt/appli/virfam/lib/hhsearch/hhsearch2 -i /opt/appli/temp-day/virfam-e76ecb88-d5d8-4744-bb5e-7e5e94ad4815/seq/seq_93 -d /opt/appli/virfam/profile_database/capsid_neck_tail.hhm -glob -cpu 7 -o /opt/appli/temp-day/virfam-e76ecb88-d5d8-4744-bb5e-7e5e94ad4815/seq/HHR/seq_93_vs_rec_db.hhr > /dev/null 
>>> Running : /usr/bin/blastpgp -i /opt/appli/temp-day/virfam-e76ecb88-d5d8-4744-bb5e-7e5e94ad4815/seq/seq_93.fasta -d /opt/appli/virfam/profile_database/capsid_neck_tail -o /opt/appli/temp-day/virfam-e76ecb88-d5d8-4744-bb5e-7e5e94ad4815/seq/BLAST/seq_93_vs_CNT_db.pbl -a 2 -I -j 1 > /dev/null 
>>> Running : /opt/appli/virfam/lib/hhsearch/alignhits.pl /opt/appli/temp-day/virfam-e76ecb88-d5d8-4744-bb5e-7e5e94ad4815/seq/BLAST/seq_93_vs_CNT_db.pbl /opt/appli/temp-day/virfam-e76ecb88-d5d8-4744-bb5e-7e5e94ad4815/seq/BLAST/seq_93_vs_CNT_db.pbl.fas -fas
>>> Running : /opt/appli/virfam/lib/hhsearch/hhsearch2 -i /opt/appli/temp-day/virfam-e76ecb88-d5d8-4744-bb5e-7e5e94ad4815/seq/seq_94 -d /opt/appli/virfam/profile_database/capsid_neck_tail.hhm -glob -cpu 7 -o /opt/appli/temp-day/virfam-e76ecb88-d5d8-4744-bb5e-7e5e94ad4815/seq/HHR/seq_94_vs_rec_db.hhr > /dev/null 
>>> Running : /usr/bin/blastpgp -i /opt/appli/temp-day/virfam-e76ecb88-d5d8-4744-bb5e-7e5e94ad4815/seq/seq_94.fasta -d /opt/appli/virfam/profile_database/capsid_neck_tail -o /opt/appli/temp-day/virfam-e76ecb88-d5d8-4744-bb5e-7e5e94ad4815/seq/BLAST/seq_94_vs_CNT_db.pbl -a 2 -I -j 1 > /dev/null 
>>> Running : /opt/appli/virfam/lib/hhsearch/alignhits.pl /opt/appli/temp-day/virfam-e76ecb88-d5d8-4744-bb5e-7e5e94ad4815/seq/BLAST/seq_94_vs_CNT_db.pbl /opt/appli/temp-day/virfam-e76ecb88-d5d8-4744-bb5e-7e5e94ad4815/seq/BLAST/seq_94_vs_CNT_db.pbl.fas -fas
>>> Running : /opt/appli/virfam/lib/hhsearch/hhsearch2 -i /opt/appli/temp-day/virfam-e76ecb88-d5d8-4744-bb5e-7e5e94ad4815/seq/seq_95 -d /opt/appli/virfam/profile_database/capsid_neck_tail.hhm -glob -cpu 7 -o /opt/appli/temp-day/virfam-e76ecb88-d5d8-4744-bb5e-7e5e94ad4815/seq/HHR/seq_95_vs_rec_db.hhr > /dev/null 
>>> Running : /usr/bin/blastpgp -i /opt/appli/temp-day/virfam-e76ecb88-d5d8-4744-bb5e-7e5e94ad4815/seq/seq_95.fasta -d /opt/appli/virfam/profile_database/capsid_neck_tail -o /opt/appli/temp-day/virfam-e76ecb88-d5d8-4744-bb5e-7e5e94ad4815/seq/BLAST/seq_95_vs_CNT_db.pbl -a 2 -I -j 1 > /dev/null 
>>> Running : /opt/appli/virfam/lib/hhsearch/alignhits.pl /opt/appli/temp-day/virfam-e76ecb88-d5d8-4744-bb5e-7e5e94ad4815/seq/BLAST/seq_95_vs_CNT_db.pbl /opt/appli/temp-day/virfam-e76ecb88-d5d8-4744-bb5e-7e5e94ad4815/seq/BLAST/seq_95_vs_CNT_db.pbl.fas -fas
>>> Running : /opt/appli/virfam/lib/hhsearch/hhsearch2 -i /opt/appli/temp-day/virfam-e76ecb88-d5d8-4744-bb5e-7e5e94ad4815/seq/seq_96 -d /opt/appli/virfam/profile_database/capsid_neck_tail.hhm -glob -cpu 7 -o /opt/appli/temp-day/virfam-e76ecb88-d5d8-4744-bb5e-7e5e94ad4815/seq/HHR/seq_96_vs_rec_db.hhr > /dev/null 
>>> Running : /usr/bin/blastpgp -i /opt/appli/temp-day/virfam-e76ecb88-d5d8-4744-bb5e-7e5e94ad4815/seq/seq_96.fasta -d /opt/appli/virfam/profile_database/capsid_neck_tail -o /opt/appli/temp-day/virfam-e76ecb88-d5d8-4744-bb5e-7e5e94ad4815/seq/BLAST/seq_96_vs_CNT_db.pbl -a 2 -I -j 1 > /dev/null 
>>> Running : /opt/appli/virfam/lib/hhsearch/alignhits.pl /opt/appli/temp-day/virfam-e76ecb88-d5d8-4744-bb5e-7e5e94ad4815/seq/BLAST/seq_96_vs_CNT_db.pbl /opt/appli/temp-day/virfam-e76ecb88-d5d8-4744-bb5e-7e5e94ad4815/seq/BLAST/seq_96_vs_CNT_db.pbl.fas -fas
>>> Running : /opt/appli/virfam/lib/hhsearch/hhsearch2 -i /opt/appli/temp-day/virfam-e76ecb88-d5d8-4744-bb5e-7e5e94ad4815/seq/seq_97 -d /opt/appli/virfam/profile_database/capsid_neck_tail.hhm -glob -cpu 7 -o /opt/appli/temp-day/virfam-e76ecb88-d5d8-4744-bb5e-7e5e94ad4815/seq/HHR/seq_97_vs_rec_db.hhr > /dev/null 
>>> Running : /usr/bin/blastpgp -i /opt/appli/temp-day/virfam-e76ecb88-d5d8-4744-bb5e-7e5e94ad4815/seq/seq_97.fasta -d /opt/appli/virfam/profile_database/capsid_neck_tail -o /opt/appli/temp-day/virfam-e76ecb88-d5d8-4744-bb5e-7e5e94ad4815/seq/BLAST/seq_97_vs_CNT_db.pbl -a 2 -I -j 1 > /dev/null 
>>> Running : /opt/appli/virfam/lib/hhsearch/alignhits.pl /opt/appli/temp-day/virfam-e76ecb88-d5d8-4744-bb5e-7e5e94ad4815/seq/BLAST/seq_97_vs_CNT_db.pbl /opt/appli/temp-day/virfam-e76ecb88-d5d8-4744-bb5e-7e5e94ad4815/seq/BLAST/seq_97_vs_CNT_db.pbl.fas -fas
>>> Running : /opt/appli/virfam/lib/hhsearch/hhsearch2 -i /opt/appli/temp-day/virfam-e76ecb88-d5d8-4744-bb5e-7e5e94ad4815/seq/seq_98 -d /opt/appli/virfam/profile_database/capsid_neck_tail.hhm -glob -cpu 7 -o /opt/appli/temp-day/virfam-e76ecb88-d5d8-4744-bb5e-7e5e94ad4815/seq/HHR/seq_98_vs_rec_db.hhr > /dev/null 
>>> Running : /usr/bin/blastpgp -i /opt/appli/temp-day/virfam-e76ecb88-d5d8-4744-bb5e-7e5e94ad4815/seq/seq_98.fasta -d /opt/appli/virfam/profile_database/capsid_neck_tail -o /opt/appli/temp-day/virfam-e76ecb88-d5d8-4744-bb5e-7e5e94ad4815/seq/BLAST/seq_98_vs_CNT_db.pbl -a 2 -I -j 1 > /dev/null 
>>> Running : /opt/appli/virfam/lib/hhsearch/alignhits.pl /opt/appli/temp-day/virfam-e76ecb88-d5d8-4744-bb5e-7e5e94ad4815/seq/BLAST/seq_98_vs_CNT_db.pbl /opt/appli/temp-day/virfam-e76ecb88-d5d8-4744-bb5e-7e5e94ad4815/seq/BLAST/seq_98_vs_CNT_db.pbl.fas -fas
>>> Running : /opt/appli/virfam/lib/hhsearch/hhsearch2 -i /opt/appli/temp-day/virfam-e76ecb88-d5d8-4744-bb5e-7e5e94ad4815/seq/seq_99 -d /opt/appli/virfam/profile_database/capsid_neck_tail.hhm -glob -cpu 7 -o /opt/appli/temp-day/virfam-e76ecb88-d5d8-4744-bb5e-7e5e94ad4815/seq/HHR/seq_99_vs_rec_db.hhr > /dev/null 
>>> Running : /usr/bin/blastpgp -i /opt/appli/temp-day/virfam-e76ecb88-d5d8-4744-bb5e-7e5e94ad4815/seq/seq_99.fasta -d /opt/appli/virfam/profile_database/capsid_neck_tail -o /opt/appli/temp-day/virfam-e76ecb88-d5d8-4744-bb5e-7e5e94ad4815/seq/BLAST/seq_99_vs_CNT_db.pbl -a 2 -I -j 1 > /dev/null 
>>> Running : /opt/appli/virfam/lib/hhsearch/alignhits.pl /opt/appli/temp-day/virfam-e76ecb88-d5d8-4744-bb5e-7e5e94ad4815/seq/BLAST/seq_99_vs_CNT_db.pbl /opt/appli/temp-day/virfam-e76ecb88-d5d8-4744-bb5e-7e5e94ad4815/seq/BLAST/seq_99_vs_CNT_db.pbl.fas -fas
>>> Running : /opt/appli/virfam/lib/hhsearch/hhsearch2 -i /opt/appli/temp-day/virfam-e76ecb88-d5d8-4744-bb5e-7e5e94ad4815/seq/seq_100 -d /opt/appli/virfam/profile_database/capsid_neck_tail.hhm -glob -cpu 7 -o /opt/appli/temp-day/virfam-e76ecb88-d5d8-4744-bb5e-7e5e94ad4815/seq/HHR/seq_100_vs_rec_db.hhr > /dev/null 
>>> Running : /usr/bin/blastpgp -i /opt/appli/temp-day/virfam-e76ecb88-d5d8-4744-bb5e-7e5e94ad4815/seq/seq_100.fasta -d /opt/appli/virfam/profile_database/capsid_neck_tail -o /opt/appli/temp-day/virfam-e76ecb88-d5d8-4744-bb5e-7e5e94ad4815/seq/BLAST/seq_100_vs_CNT_db.pbl -a 2 -I -j 1 > /dev/null 
>>> Running : /opt/appli/virfam/lib/hhsearch/alignhits.pl /opt/appli/temp-day/virfam-e76ecb88-d5d8-4744-bb5e-7e5e94ad4815/seq/BLAST/seq_100_vs_CNT_db.pbl /opt/appli/temp-day/virfam-e76ecb88-d5d8-4744-bb5e-7e5e94ad4815/seq/BLAST/seq_100_vs_CNT_db.pbl.fas -fas
>>> Running : /opt/appli/virfam/lib/hhsearch/hhsearch2 -i /opt/appli/temp-day/virfam-e76ecb88-d5d8-4744-bb5e-7e5e94ad4815/seq/seq_101 -d /opt/appli/virfam/profile_database/capsid_neck_tail.hhm -glob -cpu 7 -o /opt/appli/temp-day/virfam-e76ecb88-d5d8-4744-bb5e-7e5e94ad4815/seq/HHR/seq_101_vs_rec_db.hhr > /dev/null 
>>> Running : /usr/bin/blastpgp -i /opt/appli/temp-day/virfam-e76ecb88-d5d8-4744-bb5e-7e5e94ad4815/seq/seq_101.fasta -d /opt/appli/virfam/profile_database/capsid_neck_tail -o /opt/appli/temp-day/virfam-e76ecb88-d5d8-4744-bb5e-7e5e94ad4815/seq/BLAST/seq_101_vs_CNT_db.pbl -a 2 -I -j 1 > /dev/null 
>>> Running : /opt/appli/virfam/lib/hhsearch/alignhits.pl /opt/appli/temp-day/virfam-e76ecb88-d5d8-4744-bb5e-7e5e94ad4815/seq/BLAST/seq_101_vs_CNT_db.pbl /opt/appli/temp-day/virfam-e76ecb88-d5d8-4744-bb5e-7e5e94ad4815/seq/BLAST/seq_101_vs_CNT_db.pbl.fas -fas
>>> Running : /opt/appli/virfam/lib/hhsearch/hhsearch2 -i /opt/appli/temp-day/virfam-e76ecb88-d5d8-4744-bb5e-7e5e94ad4815/seq/seq_102 -d /opt/appli/virfam/profile_database/capsid_neck_tail.hhm -glob -cpu 7 -o /opt/appli/temp-day/virfam-e76ecb88-d5d8-4744-bb5e-7e5e94ad4815/seq/HHR/seq_102_vs_rec_db.hhr > /dev/null 
>>> Running : /usr/bin/blastpgp -i /opt/appli/temp-day/virfam-e76ecb88-d5d8-4744-bb5e-7e5e94ad4815/seq/seq_102.fasta -d /opt/appli/virfam/profile_database/capsid_neck_tail -o /opt/appli/temp-day/virfam-e76ecb88-d5d8-4744-bb5e-7e5e94ad4815/seq/BLAST/seq_102_vs_CNT_db.pbl -a 2 -I -j 1 > /dev/null 
>>> Running : /opt/appli/virfam/lib/hhsearch/alignhits.pl /opt/appli/temp-day/virfam-e76ecb88-d5d8-4744-bb5e-7e5e94ad4815/seq/BLAST/seq_102_vs_CNT_db.pbl /opt/appli/temp-day/virfam-e76ecb88-d5d8-4744-bb5e-7e5e94ad4815/seq/BLAST/seq_102_vs_CNT_db.pbl.fas -fas
>>> Running : /opt/appli/virfam/lib/hhsearch/hhsearch2 -i /opt/appli/temp-day/virfam-e76ecb88-d5d8-4744-bb5e-7e5e94ad4815/seq/seq_103 -d /opt/appli/virfam/profile_database/capsid_neck_tail.hhm -glob -cpu 7 -o /opt/appli/temp-day/virfam-e76ecb88-d5d8-4744-bb5e-7e5e94ad4815/seq/HHR/seq_103_vs_rec_db.hhr > /dev/null 
>>> Running : /usr/bin/blastpgp -i /opt/appli/temp-day/virfam-e76ecb88-d5d8-4744-bb5e-7e5e94ad4815/seq/seq_103.fasta -d /opt/appli/virfam/profile_database/capsid_neck_tail -o /opt/appli/temp-day/virfam-e76ecb88-d5d8-4744-bb5e-7e5e94ad4815/seq/BLAST/seq_103_vs_CNT_db.pbl -a 2 -I -j 1 > /dev/null 
>>> Running : /opt/appli/virfam/lib/hhsearch/alignhits.pl /opt/appli/temp-day/virfam-e76ecb88-d5d8-4744-bb5e-7e5e94ad4815/seq/BLAST/seq_103_vs_CNT_db.pbl /opt/appli/temp-day/virfam-e76ecb88-d5d8-4744-bb5e-7e5e94ad4815/seq/BLAST/seq_103_vs_CNT_db.pbl.fas -fas
>>> Running : /opt/appli/virfam/lib/hhsearch/hhsearch2 -i /opt/appli/temp-day/virfam-e76ecb88-d5d8-4744-bb5e-7e5e94ad4815/seq/seq_104 -d /opt/appli/virfam/profile_database/capsid_neck_tail.hhm -glob -cpu 7 -o /opt/appli/temp-day/virfam-e76ecb88-d5d8-4744-bb5e-7e5e94ad4815/seq/HHR/seq_104_vs_rec_db.hhr > /dev/null 
>>> Running : /usr/bin/blastpgp -i /opt/appli/temp-day/virfam-e76ecb88-d5d8-4744-bb5e-7e5e94ad4815/seq/seq_104.fasta -d /opt/appli/virfam/profile_database/capsid_neck_tail -o /opt/appli/temp-day/virfam-e76ecb88-d5d8-4744-bb5e-7e5e94ad4815/seq/BLAST/seq_104_vs_CNT_db.pbl -a 2 -I -j 1 > /dev/null 
>>> Running : /opt/appli/virfam/lib/hhsearch/alignhits.pl /opt/appli/temp-day/virfam-e76ecb88-d5d8-4744-bb5e-7e5e94ad4815/seq/BLAST/seq_104_vs_CNT_db.pbl /opt/appli/temp-day/virfam-e76ecb88-d5d8-4744-bb5e-7e5e94ad4815/seq/BLAST/seq_104_vs_CNT_db.pbl.fas -fas
>>> Running : /opt/appli/virfam/lib/hhsearch/hhsearch2 -i /opt/appli/temp-day/virfam-e76ecb88-d5d8-4744-bb5e-7e5e94ad4815/seq/seq_105 -d /opt/appli/virfam/profile_database/capsid_neck_tail.hhm -glob -cpu 7 -o /opt/appli/temp-day/virfam-e76ecb88-d5d8-4744-bb5e-7e5e94ad4815/seq/HHR/seq_105_vs_rec_db.hhr > /dev/null 
>>> Running : /usr/bin/blastpgp -i /opt/appli/temp-day/virfam-e76ecb88-d5d8-4744-bb5e-7e5e94ad4815/seq/seq_105.fasta -d /opt/appli/virfam/profile_database/capsid_neck_tail -o /opt/appli/temp-day/virfam-e76ecb88-d5d8-4744-bb5e-7e5e94ad4815/seq/BLAST/seq_105_vs_CNT_db.pbl -a 2 -I -j 1 > /dev/null 
>>> Running : /opt/appli/virfam/lib/hhsearch/alignhits.pl /opt/appli/temp-day/virfam-e76ecb88-d5d8-4744-bb5e-7e5e94ad4815/seq/BLAST/seq_105_vs_CNT_db.pbl /opt/appli/temp-day/virfam-e76ecb88-d5d8-4744-bb5e-7e5e94ad4815/seq/BLAST/seq_105_vs_CNT_db.pbl.fas -fas
>>> Running : /opt/appli/virfam/lib/hhsearch/hhsearch2 -i /opt/appli/temp-day/virfam-e76ecb88-d5d8-4744-bb5e-7e5e94ad4815/seq/seq_106 -d /opt/appli/virfam/profile_database/capsid_neck_tail.hhm -glob -cpu 7 -o /opt/appli/temp-day/virfam-e76ecb88-d5d8-4744-bb5e-7e5e94ad4815/seq/HHR/seq_106_vs_rec_db.hhr > /dev/null 
>>> Running : /usr/bin/blastpgp -i /opt/appli/temp-day/virfam-e76ecb88-d5d8-4744-bb5e-7e5e94ad4815/seq/seq_106.fasta -d /opt/appli/virfam/profile_database/capsid_neck_tail -o /opt/appli/temp-day/virfam-e76ecb88-d5d8-4744-bb5e-7e5e94ad4815/seq/BLAST/seq_106_vs_CNT_db.pbl -a 2 -I -j 1 > /dev/null 
>>> Running : /opt/appli/virfam/lib/hhsearch/alignhits.pl /opt/appli/temp-day/virfam-e76ecb88-d5d8-4744-bb5e-7e5e94ad4815/seq/BLAST/seq_106_vs_CNT_db.pbl /opt/appli/temp-day/virfam-e76ecb88-d5d8-4744-bb5e-7e5e94ad4815/seq/BLAST/seq_106_vs_CNT_db.pbl.fas -fas
>>> Running : /opt/appli/virfam/lib/hhsearch/hhsearch2 -i /opt/appli/temp-day/virfam-e76ecb88-d5d8-4744-bb5e-7e5e94ad4815/seq/seq_107 -d /opt/appli/virfam/profile_database/capsid_neck_tail.hhm -glob -cpu 7 -o /opt/appli/temp-day/virfam-e76ecb88-d5d8-4744-bb5e-7e5e94ad4815/seq/HHR/seq_107_vs_rec_db.hhr > /dev/null 
>>> Running : /usr/bin/blastpgp -i /opt/appli/temp-day/virfam-e76ecb88-d5d8-4744-bb5e-7e5e94ad4815/seq/seq_107.fasta -d /opt/appli/virfam/profile_database/capsid_neck_tail -o /opt/appli/temp-day/virfam-e76ecb88-d5d8-4744-bb5e-7e5e94ad4815/seq/BLAST/seq_107_vs_CNT_db.pbl -a 2 -I -j 1 > /dev/null 
>>> Running : /opt/appli/virfam/lib/hhsearch/alignhits.pl /opt/appli/temp-day/virfam-e76ecb88-d5d8-4744-bb5e-7e5e94ad4815/seq/BLAST/seq_107_vs_CNT_db.pbl /opt/appli/temp-day/virfam-e76ecb88-d5d8-4744-bb5e-7e5e94ad4815/seq/BLAST/seq_107_vs_CNT_db.pbl.fas -fas
>>> Running : /opt/appli/virfam/lib/hhsearch/hhsearch2 -i /opt/appli/temp-day/virfam-e76ecb88-d5d8-4744-bb5e-7e5e94ad4815/seq/seq_108 -d /opt/appli/virfam/profile_database/capsid_neck_tail.hhm -glob -cpu 7 -o /opt/appli/temp-day/virfam-e76ecb88-d5d8-4744-bb5e-7e5e94ad4815/seq/HHR/seq_108_vs_rec_db.hhr > /dev/null 
>>> Running : /usr/bin/blastpgp -i /opt/appli/temp-day/virfam-e76ecb88-d5d8-4744-bb5e-7e5e94ad4815/seq/seq_108.fasta -d /opt/appli/virfam/profile_database/capsid_neck_tail -o /opt/appli/temp-day/virfam-e76ecb88-d5d8-4744-bb5e-7e5e94ad4815/seq/BLAST/seq_108_vs_CNT_db.pbl -a 2 -I -j 1 > /dev/null 
>>> Running : /opt/appli/virfam/lib/hhsearch/alignhits.pl /opt/appli/temp-day/virfam-e76ecb88-d5d8-4744-bb5e-7e5e94ad4815/seq/BLAST/seq_108_vs_CNT_db.pbl /opt/appli/temp-day/virfam-e76ecb88-d5d8-4744-bb5e-7e5e94ad4815/seq/BLAST/seq_108_vs_CNT_db.pbl.fas -fas
>>> Running : /opt/appli/virfam/lib/hhsearch/hhsearch2 -i /opt/appli/temp-day/virfam-e76ecb88-d5d8-4744-bb5e-7e5e94ad4815/seq/seq_109 -d /opt/appli/virfam/profile_database/capsid_neck_tail.hhm -glob -cpu 7 -o /opt/appli/temp-day/virfam-e76ecb88-d5d8-4744-bb5e-7e5e94ad4815/seq/HHR/seq_109_vs_rec_db.hhr > /dev/null 
>>> Running : /usr/bin/blastpgp -i /opt/appli/temp-day/virfam-e76ecb88-d5d8-4744-bb5e-7e5e94ad4815/seq/seq_109.fasta -d /opt/appli/virfam/profile_database/capsid_neck_tail -o /opt/appli/temp-day/virfam-e76ecb88-d5d8-4744-bb5e-7e5e94ad4815/seq/BLAST/seq_109_vs_CNT_db.pbl -a 2 -I -j 1 > /dev/null 
>>> Running : /opt/appli/virfam/lib/hhsearch/alignhits.pl /opt/appli/temp-day/virfam-e76ecb88-d5d8-4744-bb5e-7e5e94ad4815/seq/BLAST/seq_109_vs_CNT_db.pbl /opt/appli/temp-day/virfam-e76ecb88-d5d8-4744-bb5e-7e5e94ad4815/seq/BLAST/seq_109_vs_CNT_db.pbl.fas -fas
>>> Running : /opt/appli/virfam/lib/hhsearch/hhsearch2 -i /opt/appli/temp-day/virfam-e76ecb88-d5d8-4744-bb5e-7e5e94ad4815/seq/seq_110 -d /opt/appli/virfam/profile_database/capsid_neck_tail.hhm -glob -cpu 7 -o /opt/appli/temp-day/virfam-e76ecb88-d5d8-4744-bb5e-7e5e94ad4815/seq/HHR/seq_110_vs_rec_db.hhr > /dev/null 
>>> Running : /usr/bin/blastpgp -i /opt/appli/temp-day/virfam-e76ecb88-d5d8-4744-bb5e-7e5e94ad4815/seq/seq_110.fasta -d /opt/appli/virfam/profile_database/capsid_neck_tail -o /opt/appli/temp-day/virfam-e76ecb88-d5d8-4744-bb5e-7e5e94ad4815/seq/BLAST/seq_110_vs_CNT_db.pbl -a 2 -I -j 1 > /dev/null 
>>> Running : /opt/appli/virfam/lib/hhsearch/alignhits.pl /opt/appli/temp-day/virfam-e76ecb88-d5d8-4744-bb5e-7e5e94ad4815/seq/BLAST/seq_110_vs_CNT_db.pbl /opt/appli/temp-day/virfam-e76ecb88-d5d8-4744-bb5e-7e5e94ad4815/seq/BLAST/seq_110_vs_CNT_db.pbl.fas -fas
>>> Running : /opt/appli/virfam/lib/hhsearch/hhsearch2 -i /opt/appli/temp-day/virfam-e76ecb88-d5d8-4744-bb5e-7e5e94ad4815/seq/seq_111 -d /opt/appli/virfam/profile_database/capsid_neck_tail.hhm -glob -cpu 7 -o /opt/appli/temp-day/virfam-e76ecb88-d5d8-4744-bb5e-7e5e94ad4815/seq/HHR/seq_111_vs_rec_db.hhr > /dev/null 
>>> Running : /usr/bin/blastpgp -i /opt/appli/temp-day/virfam-e76ecb88-d5d8-4744-bb5e-7e5e94ad4815/seq/seq_111.fasta -d /opt/appli/virfam/profile_database/capsid_neck_tail -o /opt/appli/temp-day/virfam-e76ecb88-d5d8-4744-bb5e-7e5e94ad4815/seq/BLAST/seq_111_vs_CNT_db.pbl -a 2 -I -j 1 > /dev/null 
>>> Running : /opt/appli/virfam/lib/hhsearch/alignhits.pl /opt/appli/temp-day/virfam-e76ecb88-d5d8-4744-bb5e-7e5e94ad4815/seq/BLAST/seq_111_vs_CNT_db.pbl /opt/appli/temp-day/virfam-e76ecb88-d5d8-4744-bb5e-7e5e94ad4815/seq/BLAST/seq_111_vs_CNT_db.pbl.fas -fas
>>> Running : /opt/appli/virfam/lib/hhsearch/hhsearch2 -i /opt/appli/temp-day/virfam-e76ecb88-d5d8-4744-bb5e-7e5e94ad4815/seq/seq_112 -d /opt/appli/virfam/profile_database/capsid_neck_tail.hhm -glob -cpu 7 -o /opt/appli/temp-day/virfam-e76ecb88-d5d8-4744-bb5e-7e5e94ad4815/seq/HHR/seq_112_vs_rec_db.hhr > /dev/null 
>>> Running : /usr/bin/blastpgp -i /opt/appli/temp-day/virfam-e76ecb88-d5d8-4744-bb5e-7e5e94ad4815/seq/seq_112.fasta -d /opt/appli/virfam/profile_database/capsid_neck_tail -o /opt/appli/temp-day/virfam-e76ecb88-d5d8-4744-bb5e-7e5e94ad4815/seq/BLAST/seq_112_vs_CNT_db.pbl -a 2 -I -j 1 > /dev/null 
>>> Running : /opt/appli/virfam/lib/hhsearch/alignhits.pl /opt/appli/temp-day/virfam-e76ecb88-d5d8-4744-bb5e-7e5e94ad4815/seq/BLAST/seq_112_vs_CNT_db.pbl /opt/appli/temp-day/virfam-e76ecb88-d5d8-4744-bb5e-7e5e94ad4815/seq/BLAST/seq_112_vs_CNT_db.pbl.fas -fas
>>> Running : /opt/appli/virfam/lib/hhsearch/hhsearch2 -i /opt/appli/temp-day/virfam-e76ecb88-d5d8-4744-bb5e-7e5e94ad4815/seq/seq_113 -d /opt/appli/virfam/profile_database/capsid_neck_tail.hhm -glob -cpu 7 -o /opt/appli/temp-day/virfam-e76ecb88-d5d8-4744-bb5e-7e5e94ad4815/seq/HHR/seq_113_vs_rec_db.hhr > /dev/null 
>>> Running : /usr/bin/blastpgp -i /opt/appli/temp-day/virfam-e76ecb88-d5d8-4744-bb5e-7e5e94ad4815/seq/seq_113.fasta -d /opt/appli/virfam/profile_database/capsid_neck_tail -o /opt/appli/temp-day/virfam-e76ecb88-d5d8-4744-bb5e-7e5e94ad4815/seq/BLAST/seq_113_vs_CNT_db.pbl -a 2 -I -j 1 > /dev/null 
>>> Running : /opt/appli/virfam/lib/hhsearch/alignhits.pl /opt/appli/temp-day/virfam-e76ecb88-d5d8-4744-bb5e-7e5e94ad4815/seq/BLAST/seq_113_vs_CNT_db.pbl /opt/appli/temp-day/virfam-e76ecb88-d5d8-4744-bb5e-7e5e94ad4815/seq/BLAST/seq_113_vs_CNT_db.pbl.fas -fas
>>> Running : /opt/appli/virfam/lib/hhsearch/hhsearch2 -i /opt/appli/temp-day/virfam-e76ecb88-d5d8-4744-bb5e-7e5e94ad4815/seq/seq_114 -d /opt/appli/virfam/profile_database/capsid_neck_tail.hhm -glob -cpu 7 -o /opt/appli/temp-day/virfam-e76ecb88-d5d8-4744-bb5e-7e5e94ad4815/seq/HHR/seq_114_vs_rec_db.hhr > /dev/null 
>>> Running : /usr/bin/blastpgp -i /opt/appli/temp-day/virfam-e76ecb88-d5d8-4744-bb5e-7e5e94ad4815/seq/seq_114.fasta -d /opt/appli/virfam/profile_database/capsid_neck_tail -o /opt/appli/temp-day/virfam-e76ecb88-d5d8-4744-bb5e-7e5e94ad4815/seq/BLAST/seq_114_vs_CNT_db.pbl -a 2 -I -j 1 > /dev/null 
>>> Running : /opt/appli/virfam/lib/hhsearch/alignhits.pl /opt/appli/temp-day/virfam-e76ecb88-d5d8-4744-bb5e-7e5e94ad4815/seq/BLAST/seq_114_vs_CNT_db.pbl /opt/appli/temp-day/virfam-e76ecb88-d5d8-4744-bb5e-7e5e94ad4815/seq/BLAST/seq_114_vs_CNT_db.pbl.fas -fas
>>> Running : /opt/appli/virfam/lib/hhsearch/hhsearch2 -i /opt/appli/temp-day/virfam-e76ecb88-d5d8-4744-bb5e-7e5e94ad4815/seq/seq_115 -d /opt/appli/virfam/profile_database/capsid_neck_tail.hhm -glob -cpu 7 -o /opt/appli/temp-day/virfam-e76ecb88-d5d8-4744-bb5e-7e5e94ad4815/seq/HHR/seq_115_vs_rec_db.hhr > /dev/null 
>>> Running : /usr/bin/blastpgp -i /opt/appli/temp-day/virfam-e76ecb88-d5d8-4744-bb5e-7e5e94ad4815/seq/seq_115.fasta -d /opt/appli/virfam/profile_database/capsid_neck_tail -o /opt/appli/temp-day/virfam-e76ecb88-d5d8-4744-bb5e-7e5e94ad4815/seq/BLAST/seq_115_vs_CNT_db.pbl -a 2 -I -j 1 > /dev/null 
>>> Running : /opt/appli/virfam/lib/hhsearch/alignhits.pl /opt/appli/temp-day/virfam-e76ecb88-d5d8-4744-bb5e-7e5e94ad4815/seq/BLAST/seq_115_vs_CNT_db.pbl /opt/appli/temp-day/virfam-e76ecb88-d5d8-4744-bb5e-7e5e94ad4815/seq/BLAST/seq_115_vs_CNT_db.pbl.fas -fas
>>> Running : /opt/appli/virfam/lib/hhsearch/hhsearch2 -i /opt/appli/temp-day/virfam-e76ecb88-d5d8-4744-bb5e-7e5e94ad4815/seq/seq_116 -d /opt/appli/virfam/profile_database/capsid_neck_tail.hhm -glob -cpu 7 -o /opt/appli/temp-day/virfam-e76ecb88-d5d8-4744-bb5e-7e5e94ad4815/seq/HHR/seq_116_vs_rec_db.hhr > /dev/null 
>>> Running : /usr/bin/blastpgp -i /opt/appli/temp-day/virfam-e76ecb88-d5d8-4744-bb5e-7e5e94ad4815/seq/seq_116.fasta -d /opt/appli/virfam/profile_database/capsid_neck_tail -o /opt/appli/temp-day/virfam-e76ecb88-d5d8-4744-bb5e-7e5e94ad4815/seq/BLAST/seq_116_vs_CNT_db.pbl -a 2 -I -j 1 > /dev/null 
>>> Running : /opt/appli/virfam/lib/hhsearch/alignhits.pl /opt/appli/temp-day/virfam-e76ecb88-d5d8-4744-bb5e-7e5e94ad4815/seq/BLAST/seq_116_vs_CNT_db.pbl /opt/appli/temp-day/virfam-e76ecb88-d5d8-4744-bb5e-7e5e94ad4815/seq/BLAST/seq_116_vs_CNT_db.pbl.fas -fas
>>> Running : /opt/appli/virfam/lib/hhsearch/hhsearch2 -i /opt/appli/temp-day/virfam-e76ecb88-d5d8-4744-bb5e-7e5e94ad4815/seq/seq_117 -d /opt/appli/virfam/profile_database/capsid_neck_tail.hhm -glob -cpu 7 -o /opt/appli/temp-day/virfam-e76ecb88-d5d8-4744-bb5e-7e5e94ad4815/seq/HHR/seq_117_vs_rec_db.hhr > /dev/null 
>>> Running : /usr/bin/blastpgp -i /opt/appli/temp-day/virfam-e76ecb88-d5d8-4744-bb5e-7e5e94ad4815/seq/seq_117.fasta -d /opt/appli/virfam/profile_database/capsid_neck_tail -o /opt/appli/temp-day/virfam-e76ecb88-d5d8-4744-bb5e-7e5e94ad4815/seq/BLAST/seq_117_vs_CNT_db.pbl -a 2 -I -j 1 > /dev/null 
>>> Running : /opt/appli/virfam/lib/hhsearch/alignhits.pl /opt/appli/temp-day/virfam-e76ecb88-d5d8-4744-bb5e-7e5e94ad4815/seq/BLAST/seq_117_vs_CNT_db.pbl /opt/appli/temp-day/virfam-e76ecb88-d5d8-4744-bb5e-7e5e94ad4815/seq/BLAST/seq_117_vs_CNT_db.pbl.fas -fas
>>> Running : /opt/appli/virfam/lib/hhsearch/hhsearch2 -i /opt/appli/temp-day/virfam-e76ecb88-d5d8-4744-bb5e-7e5e94ad4815/seq/seq_118 -d /opt/appli/virfam/profile_database/capsid_neck_tail.hhm -glob -cpu 7 -o /opt/appli/temp-day/virfam-e76ecb88-d5d8-4744-bb5e-7e5e94ad4815/seq/HHR/seq_118_vs_rec_db.hhr > /dev/null 
>>> Running : /usr/bin/blastpgp -i /opt/appli/temp-day/virfam-e76ecb88-d5d8-4744-bb5e-7e5e94ad4815/seq/seq_118.fasta -d /opt/appli/virfam/profile_database/capsid_neck_tail -o /opt/appli/temp-day/virfam-e76ecb88-d5d8-4744-bb5e-7e5e94ad4815/seq/BLAST/seq_118_vs_CNT_db.pbl -a 2 -I -j 1 > /dev/null 
>>> Running : /opt/appli/virfam/lib/hhsearch/alignhits.pl /opt/appli/temp-day/virfam-e76ecb88-d5d8-4744-bb5e-7e5e94ad4815/seq/BLAST/seq_118_vs_CNT_db.pbl /opt/appli/temp-day/virfam-e76ecb88-d5d8-4744-bb5e-7e5e94ad4815/seq/BLAST/seq_118_vs_CNT_db.pbl.fas -fas
>>> Running : /opt/appli/virfam/lib/hhsearch/hhsearch2 -i /opt/appli/temp-day/virfam-e76ecb88-d5d8-4744-bb5e-7e5e94ad4815/seq/seq_119 -d /opt/appli/virfam/profile_database/capsid_neck_tail.hhm -glob -cpu 7 -o /opt/appli/temp-day/virfam-e76ecb88-d5d8-4744-bb5e-7e5e94ad4815/seq/HHR/seq_119_vs_rec_db.hhr > /dev/null 
>>> Running : /usr/bin/blastpgp -i /opt/appli/temp-day/virfam-e76ecb88-d5d8-4744-bb5e-7e5e94ad4815/seq/seq_119.fasta -d /opt/appli/virfam/profile_database/capsid_neck_tail -o /opt/appli/temp-day/virfam-e76ecb88-d5d8-4744-bb5e-7e5e94ad4815/seq/BLAST/seq_119_vs_CNT_db.pbl -a 2 -I -j 1 > /dev/null 
>>> Running : /opt/appli/virfam/lib/hhsearch/alignhits.pl /opt/appli/temp-day/virfam-e76ecb88-d5d8-4744-bb5e-7e5e94ad4815/seq/BLAST/seq_119_vs_CNT_db.pbl /opt/appli/temp-day/virfam-e76ecb88-d5d8-4744-bb5e-7e5e94ad4815/seq/BLAST/seq_119_vs_CNT_db.pbl.fas -fas
>>> Running : /opt/appli/virfam/lib/hhsearch/hhsearch2 -i /opt/appli/temp-day/virfam-e76ecb88-d5d8-4744-bb5e-7e5e94ad4815/seq/seq_120 -d /opt/appli/virfam/profile_database/capsid_neck_tail.hhm -glob -cpu 7 -o /opt/appli/temp-day/virfam-e76ecb88-d5d8-4744-bb5e-7e5e94ad4815/seq/HHR/seq_120_vs_rec_db.hhr > /dev/null 
>>> Running : /usr/bin/blastpgp -i /opt/appli/temp-day/virfam-e76ecb88-d5d8-4744-bb5e-7e5e94ad4815/seq/seq_120.fasta -d /opt/appli/virfam/profile_database/capsid_neck_tail -o /opt/appli/temp-day/virfam-e76ecb88-d5d8-4744-bb5e-7e5e94ad4815/seq/BLAST/seq_120_vs_CNT_db.pbl -a 2 -I -j 1 > /dev/null 
>>> Running : /opt/appli/virfam/lib/hhsearch/alignhits.pl /opt/appli/temp-day/virfam-e76ecb88-d5d8-4744-bb5e-7e5e94ad4815/seq/BLAST/seq_120_vs_CNT_db.pbl /opt/appli/temp-day/virfam-e76ecb88-d5d8-4744-bb5e-7e5e94ad4815/seq/BLAST/seq_120_vs_CNT_db.pbl.fas -fas
>>> Running : /opt/appli/virfam/lib/hhsearch/hhsearch2 -i /opt/appli/temp-day/virfam-e76ecb88-d5d8-4744-bb5e-7e5e94ad4815/seq/seq_121 -d /opt/appli/virfam/profile_database/capsid_neck_tail.hhm -glob -cpu 7 -o /opt/appli/temp-day/virfam-e76ecb88-d5d8-4744-bb5e-7e5e94ad4815/seq/HHR/seq_121_vs_rec_db.hhr > /dev/null 
>>> Running : /usr/bin/blastpgp -i /opt/appli/temp-day/virfam-e76ecb88-d5d8-4744-bb5e-7e5e94ad4815/seq/seq_121.fasta -d /opt/appli/virfam/profile_database/capsid_neck_tail -o /opt/appli/temp-day/virfam-e76ecb88-d5d8-4744-bb5e-7e5e94ad4815/seq/BLAST/seq_121_vs_CNT_db.pbl -a 2 -I -j 1 > /dev/null 
>>> Running : /opt/appli/virfam/lib/hhsearch/alignhits.pl /opt/appli/temp-day/virfam-e76ecb88-d5d8-4744-bb5e-7e5e94ad4815/seq/BLAST/seq_121_vs_CNT_db.pbl /opt/appli/temp-day/virfam-e76ecb88-d5d8-4744-bb5e-7e5e94ad4815/seq/BLAST/seq_121_vs_CNT_db.pbl.fas -fas
>>> Running : /opt/appli/virfam/lib/hhsearch/hhsearch2 -i /opt/appli/temp-day/virfam-e76ecb88-d5d8-4744-bb5e-7e5e94ad4815/seq/seq_122 -d /opt/appli/virfam/profile_database/capsid_neck_tail.hhm -glob -cpu 7 -o /opt/appli/temp-day/virfam-e76ecb88-d5d8-4744-bb5e-7e5e94ad4815/seq/HHR/seq_122_vs_rec_db.hhr > /dev/null 
>>> Running : /usr/bin/blastpgp -i /opt/appli/temp-day/virfam-e76ecb88-d5d8-4744-bb5e-7e5e94ad4815/seq/seq_122.fasta -d /opt/appli/virfam/profile_database/capsid_neck_tail -o /opt/appli/temp-day/virfam-e76ecb88-d5d8-4744-bb5e-7e5e94ad4815/seq/BLAST/seq_122_vs_CNT_db.pbl -a 2 -I -j 1 > /dev/null 
>>> Running : /opt/appli/virfam/lib/hhsearch/alignhits.pl /opt/appli/temp-day/virfam-e76ecb88-d5d8-4744-bb5e-7e5e94ad4815/seq/BLAST/seq_122_vs_CNT_db.pbl /opt/appli/temp-day/virfam-e76ecb88-d5d8-4744-bb5e-7e5e94ad4815/seq/BLAST/seq_122_vs_CNT_db.pbl.fas -fas
>>> Running : /opt/appli/virfam/lib/hhsearch/hhsearch2 -i /opt/appli/temp-day/virfam-e76ecb88-d5d8-4744-bb5e-7e5e94ad4815/seq/seq_123 -d /opt/appli/virfam/profile_database/capsid_neck_tail.hhm -glob -cpu 7 -o /opt/appli/temp-day/virfam-e76ecb88-d5d8-4744-bb5e-7e5e94ad4815/seq/HHR/seq_123_vs_rec_db.hhr > /dev/null 
>>> Running : /usr/bin/blastpgp -i /opt/appli/temp-day/virfam-e76ecb88-d5d8-4744-bb5e-7e5e94ad4815/seq/seq_123.fasta -d /opt/appli/virfam/profile_database/capsid_neck_tail -o /opt/appli/temp-day/virfam-e76ecb88-d5d8-4744-bb5e-7e5e94ad4815/seq/BLAST/seq_123_vs_CNT_db.pbl -a 2 -I -j 1 > /dev/null 
>>> Running : /opt/appli/virfam/lib/hhsearch/alignhits.pl /opt/appli/temp-day/virfam-e76ecb88-d5d8-4744-bb5e-7e5e94ad4815/seq/BLAST/seq_123_vs_CNT_db.pbl /opt/appli/temp-day/virfam-e76ecb88-d5d8-4744-bb5e-7e5e94ad4815/seq/BLAST/seq_123_vs_CNT_db.pbl.fas -fas
>>> Running : /opt/appli/virfam/lib/hhsearch/hhsearch2 -i /opt/appli/temp-day/virfam-e76ecb88-d5d8-4744-bb5e-7e5e94ad4815/seq/seq_124 -d /opt/appli/virfam/profile_database/capsid_neck_tail.hhm -glob -cpu 7 -o /opt/appli/temp-day/virfam-e76ecb88-d5d8-4744-bb5e-7e5e94ad4815/seq/HHR/seq_124_vs_rec_db.hhr > /dev/null 
>>> Running : /usr/bin/blastpgp -i /opt/appli/temp-day/virfam-e76ecb88-d5d8-4744-bb5e-7e5e94ad4815/seq/seq_124.fasta -d /opt/appli/virfam/profile_database/capsid_neck_tail -o /opt/appli/temp-day/virfam-e76ecb88-d5d8-4744-bb5e-7e5e94ad4815/seq/BLAST/seq_124_vs_CNT_db.pbl -a 2 -I -j 1 > /dev/null 
>>> Running : /opt/appli/virfam/lib/hhsearch/alignhits.pl /opt/appli/temp-day/virfam-e76ecb88-d5d8-4744-bb5e-7e5e94ad4815/seq/BLAST/seq_124_vs_CNT_db.pbl /opt/appli/temp-day/virfam-e76ecb88-d5d8-4744-bb5e-7e5e94ad4815/seq/BLAST/seq_124_vs_CNT_db.pbl.fas -fas
>>> Running : /opt/appli/virfam/lib/hhsearch/hhsearch2 -i /opt/appli/temp-day/virfam-e76ecb88-d5d8-4744-bb5e-7e5e94ad4815/seq/seq_125 -d /opt/appli/virfam/profile_database/capsid_neck_tail.hhm -glob -cpu 7 -o /opt/appli/temp-day/virfam-e76ecb88-d5d8-4744-bb5e-7e5e94ad4815/seq/HHR/seq_125_vs_rec_db.hhr > /dev/null 
>>> Running : /usr/bin/blastpgp -i /opt/appli/temp-day/virfam-e76ecb88-d5d8-4744-bb5e-7e5e94ad4815/seq/seq_125.fasta -d /opt/appli/virfam/profile_database/capsid_neck_tail -o /opt/appli/temp-day/virfam-e76ecb88-d5d8-4744-bb5e-7e5e94ad4815/seq/BLAST/seq_125_vs_CNT_db.pbl -a 2 -I -j 1 > /dev/null 
>>> Running : /opt/appli/virfam/lib/hhsearch/alignhits.pl /opt/appli/temp-day/virfam-e76ecb88-d5d8-4744-bb5e-7e5e94ad4815/seq/BLAST/seq_125_vs_CNT_db.pbl /opt/appli/temp-day/virfam-e76ecb88-d5d8-4744-bb5e-7e5e94ad4815/seq/BLAST/seq_125_vs_CNT_db.pbl.fas -fas
>>> Running : /opt/appli/virfam/lib/hhsearch/hhsearch2 -i /opt/appli/temp-day/virfam-e76ecb88-d5d8-4744-bb5e-7e5e94ad4815/seq/seq_126 -d /opt/appli/virfam/profile_database/capsid_neck_tail.hhm -glob -cpu 7 -o /opt/appli/temp-day/virfam-e76ecb88-d5d8-4744-bb5e-7e5e94ad4815/seq/HHR/seq_126_vs_rec_db.hhr > /dev/null 
>>> Running : /usr/bin/blastpgp -i /opt/appli/temp-day/virfam-e76ecb88-d5d8-4744-bb5e-7e5e94ad4815/seq/seq_126.fasta -d /opt/appli/virfam/profile_database/capsid_neck_tail -o /opt/appli/temp-day/virfam-e76ecb88-d5d8-4744-bb5e-7e5e94ad4815/seq/BLAST/seq_126_vs_CNT_db.pbl -a 2 -I -j 1 > /dev/null 
>>> Running : /opt/appli/virfam/lib/hhsearch/alignhits.pl /opt/appli/temp-day/virfam-e76ecb88-d5d8-4744-bb5e-7e5e94ad4815/seq/BLAST/seq_126_vs_CNT_db.pbl /opt/appli/temp-day/virfam-e76ecb88-d5d8-4744-bb5e-7e5e94ad4815/seq/BLAST/seq_126_vs_CNT_db.pbl.fas -fas
>>> Running : /opt/appli/virfam/lib/hhsearch/hhsearch2 -i /opt/appli/temp-day/virfam-e76ecb88-d5d8-4744-bb5e-7e5e94ad4815/seq/seq_127 -d /opt/appli/virfam/profile_database/capsid_neck_tail.hhm -glob -cpu 7 -o /opt/appli/temp-day/virfam-e76ecb88-d5d8-4744-bb5e-7e5e94ad4815/seq/HHR/seq_127_vs_rec_db.hhr > /dev/null 
>>> Running : /usr/bin/blastpgp -i /opt/appli/temp-day/virfam-e76ecb88-d5d8-4744-bb5e-7e5e94ad4815/seq/seq_127.fasta -d /opt/appli/virfam/profile_database/capsid_neck_tail -o /opt/appli/temp-day/virfam-e76ecb88-d5d8-4744-bb5e-7e5e94ad4815/seq/BLAST/seq_127_vs_CNT_db.pbl -a 2 -I -j 1 > /dev/null 
>>> Running : /opt/appli/virfam/lib/hhsearch/alignhits.pl /opt/appli/temp-day/virfam-e76ecb88-d5d8-4744-bb5e-7e5e94ad4815/seq/BLAST/seq_127_vs_CNT_db.pbl /opt/appli/temp-day/virfam-e76ecb88-d5d8-4744-bb5e-7e5e94ad4815/seq/BLAST/seq_127_vs_CNT_db.pbl.fas -fas
>>> Running : /opt/appli/virfam/lib/hhsearch/hhsearch2 -i /opt/appli/temp-day/virfam-e76ecb88-d5d8-4744-bb5e-7e5e94ad4815/seq/seq_128 -d /opt/appli/virfam/profile_database/capsid_neck_tail.hhm -glob -cpu 7 -o /opt/appli/temp-day/virfam-e76ecb88-d5d8-4744-bb5e-7e5e94ad4815/seq/HHR/seq_128_vs_rec_db.hhr > /dev/null 
>>> Running : /usr/bin/blastpgp -i /opt/appli/temp-day/virfam-e76ecb88-d5d8-4744-bb5e-7e5e94ad4815/seq/seq_128.fasta -d /opt/appli/virfam/profile_database/capsid_neck_tail -o /opt/appli/temp-day/virfam-e76ecb88-d5d8-4744-bb5e-7e5e94ad4815/seq/BLAST/seq_128_vs_CNT_db.pbl -a 2 -I -j 1 > /dev/null 
>>> Running : /opt/appli/virfam/lib/hhsearch/alignhits.pl /opt/appli/temp-day/virfam-e76ecb88-d5d8-4744-bb5e-7e5e94ad4815/seq/BLAST/seq_128_vs_CNT_db.pbl /opt/appli/temp-day/virfam-e76ecb88-d5d8-4744-bb5e-7e5e94ad4815/seq/BLAST/seq_128_vs_CNT_db.pbl.fas -fas
>>> Running : /opt/appli/virfam/lib/hhsearch/hhsearch2 -i /opt/appli/temp-day/virfam-e76ecb88-d5d8-4744-bb5e-7e5e94ad4815/seq/seq_129 -d /opt/appli/virfam/profile_database/capsid_neck_tail.hhm -glob -cpu 7 -o /opt/appli/temp-day/virfam-e76ecb88-d5d8-4744-bb5e-7e5e94ad4815/seq/HHR/seq_129_vs_rec_db.hhr > /dev/null 
>>> Running : /usr/bin/blastpgp -i /opt/appli/temp-day/virfam-e76ecb88-d5d8-4744-bb5e-7e5e94ad4815/seq/seq_129.fasta -d /opt/appli/virfam/profile_database/capsid_neck_tail -o /opt/appli/temp-day/virfam-e76ecb88-d5d8-4744-bb5e-7e5e94ad4815/seq/BLAST/seq_129_vs_CNT_db.pbl -a 2 -I -j 1 > /dev/null 
>>> Running : /opt/appli/virfam/lib/hhsearch/alignhits.pl /opt/appli/temp-day/virfam-e76ecb88-d5d8-4744-bb5e-7e5e94ad4815/seq/BLAST/seq_129_vs_CNT_db.pbl /opt/appli/temp-day/virfam-e76ecb88-d5d8-4744-bb5e-7e5e94ad4815/seq/BLAST/seq_129_vs_CNT_db.pbl.fas -fas
>>> Running : /opt/appli/virfam/lib/hhsearch/hhsearch2 -i /opt/appli/temp-day/virfam-e76ecb88-d5d8-4744-bb5e-7e5e94ad4815/seq/seq_130 -d /opt/appli/virfam/profile_database/capsid_neck_tail.hhm -glob -cpu 7 -o /opt/appli/temp-day/virfam-e76ecb88-d5d8-4744-bb5e-7e5e94ad4815/seq/HHR/seq_130_vs_rec_db.hhr > /dev/null 
>>> Running : /usr/bin/blastpgp -i /opt/appli/temp-day/virfam-e76ecb88-d5d8-4744-bb5e-7e5e94ad4815/seq/seq_130.fasta -d /opt/appli/virfam/profile_database/capsid_neck_tail -o /opt/appli/temp-day/virfam-e76ecb88-d5d8-4744-bb5e-7e5e94ad4815/seq/BLAST/seq_130_vs_CNT_db.pbl -a 2 -I -j 1 > /dev/null 
>>> Running : /opt/appli/virfam/lib/hhsearch/alignhits.pl /opt/appli/temp-day/virfam-e76ecb88-d5d8-4744-bb5e-7e5e94ad4815/seq/BLAST/seq_130_vs_CNT_db.pbl /opt/appli/temp-day/virfam-e76ecb88-d5d8-4744-bb5e-7e5e94ad4815/seq/BLAST/seq_130_vs_CNT_db.pbl.fas -fas
>>> Running : /opt/appli/virfam/lib/hhsearch/hhsearch2 -i /opt/appli/temp-day/virfam-e76ecb88-d5d8-4744-bb5e-7e5e94ad4815/seq/seq_131 -d /opt/appli/virfam/profile_database/capsid_neck_tail.hhm -glob -cpu 7 -o /opt/appli/temp-day/virfam-e76ecb88-d5d8-4744-bb5e-7e5e94ad4815/seq/HHR/seq_131_vs_rec_db.hhr > /dev/null 
>>> Running : /usr/bin/blastpgp -i /opt/appli/temp-day/virfam-e76ecb88-d5d8-4744-bb5e-7e5e94ad4815/seq/seq_131.fasta -d /opt/appli/virfam/profile_database/capsid_neck_tail -o /opt/appli/temp-day/virfam-e76ecb88-d5d8-4744-bb5e-7e5e94ad4815/seq/BLAST/seq_131_vs_CNT_db.pbl -a 2 -I -j 1 > /dev/null 
>>> Running : /opt/appli/virfam/lib/hhsearch/alignhits.pl /opt/appli/temp-day/virfam-e76ecb88-d5d8-4744-bb5e-7e5e94ad4815/seq/BLAST/seq_131_vs_CNT_db.pbl /opt/appli/temp-day/virfam-e76ecb88-d5d8-4744-bb5e-7e5e94ad4815/seq/BLAST/seq_131_vs_CNT_db.pbl.fas -fas
>>> Running : /opt/appli/virfam/lib/hhsearch/hhsearch2 -i /opt/appli/temp-day/virfam-e76ecb88-d5d8-4744-bb5e-7e5e94ad4815/seq/seq_132 -d /opt/appli/virfam/profile_database/capsid_neck_tail.hhm -glob -cpu 7 -o /opt/appli/temp-day/virfam-e76ecb88-d5d8-4744-bb5e-7e5e94ad4815/seq/HHR/seq_132_vs_rec_db.hhr > /dev/null 
>>> Running : /usr/bin/blastpgp -i /opt/appli/temp-day/virfam-e76ecb88-d5d8-4744-bb5e-7e5e94ad4815/seq/seq_132.fasta -d /opt/appli/virfam/profile_database/capsid_neck_tail -o /opt/appli/temp-day/virfam-e76ecb88-d5d8-4744-bb5e-7e5e94ad4815/seq/BLAST/seq_132_vs_CNT_db.pbl -a 2 -I -j 1 > /dev/null 
>>> Running : /opt/appli/virfam/lib/hhsearch/alignhits.pl /opt/appli/temp-day/virfam-e76ecb88-d5d8-4744-bb5e-7e5e94ad4815/seq/BLAST/seq_132_vs_CNT_db.pbl /opt/appli/temp-day/virfam-e76ecb88-d5d8-4744-bb5e-7e5e94ad4815/seq/BLAST/seq_132_vs_CNT_db.pbl.fas -fas
>>> Running : /opt/appli/virfam/lib/hhsearch/hhsearch2 -i /opt/appli/temp-day/virfam-e76ecb88-d5d8-4744-bb5e-7e5e94ad4815/seq/seq_133 -d /opt/appli/virfam/profile_database/capsid_neck_tail.hhm -glob -cpu 7 -o /opt/appli/temp-day/virfam-e76ecb88-d5d8-4744-bb5e-7e5e94ad4815/seq/HHR/seq_133_vs_rec_db.hhr > /dev/null 
>>> Running : /usr/bin/blastpgp -i /opt/appli/temp-day/virfam-e76ecb88-d5d8-4744-bb5e-7e5e94ad4815/seq/seq_133.fasta -d /opt/appli/virfam/profile_database/capsid_neck_tail -o /opt/appli/temp-day/virfam-e76ecb88-d5d8-4744-bb5e-7e5e94ad4815/seq/BLAST/seq_133_vs_CNT_db.pbl -a 2 -I -j 1 > /dev/null 
>>> Running : /opt/appli/virfam/lib/hhsearch/alignhits.pl /opt/appli/temp-day/virfam-e76ecb88-d5d8-4744-bb5e-7e5e94ad4815/seq/BLAST/seq_133_vs_CNT_db.pbl /opt/appli/temp-day/virfam-e76ecb88-d5d8-4744-bb5e-7e5e94ad4815/seq/BLAST/seq_133_vs_CNT_db.pbl.fas -fas
>>> Running : /opt/appli/virfam/lib/hhsearch/hhsearch2 -i /opt/appli/temp-day/virfam-e76ecb88-d5d8-4744-bb5e-7e5e94ad4815/seq/seq_134 -d /opt/appli/virfam/profile_database/capsid_neck_tail.hhm -glob -cpu 7 -o /opt/appli/temp-day/virfam-e76ecb88-d5d8-4744-bb5e-7e5e94ad4815/seq/HHR/seq_134_vs_rec_db.hhr > /dev/null 
>>> Running : /usr/bin/blastpgp -i /opt/appli/temp-day/virfam-e76ecb88-d5d8-4744-bb5e-7e5e94ad4815/seq/seq_134.fasta -d /opt/appli/virfam/profile_database/capsid_neck_tail -o /opt/appli/temp-day/virfam-e76ecb88-d5d8-4744-bb5e-7e5e94ad4815/seq/BLAST/seq_134_vs_CNT_db.pbl -a 2 -I -j 1 > /dev/null 
>>> Running : /opt/appli/virfam/lib/hhsearch/alignhits.pl /opt/appli/temp-day/virfam-e76ecb88-d5d8-4744-bb5e-7e5e94ad4815/seq/BLAST/seq_134_vs_CNT_db.pbl /opt/appli/temp-day/virfam-e76ecb88-d5d8-4744-bb5e-7e5e94ad4815/seq/BLAST/seq_134_vs_CNT_db.pbl.fas -fas
{'order': ['seq_16', 'seq_25', 'seq_27'],
 'seq_16': {'eval': None,
            'id': '12',
            'match': '105610',
            'match_length': 379,
            'prob': '97.48',
            'type': {'classification_index': 3,
                     'mge': 1540,
                     'superfamily_type': 'MCP'}},
 'seq_25': {'eval': None,
            'id': '13',
            'match': '95806',
            'match_length': 505,
            'prob': '99.15',
            'type': {'classification_index': 1,
                     'mge': 1578,
                     'superfamily_type': 'Portal'}},
 'seq_27': {'eval': '4e-12',
            'id': '28',
            'match': '95431',
            'match_length': 471,
            'prob': None,
            'type': {'classification_index': 3,
                     'mge': 1570,
                     'superfamily_type': 'TermL'}}}
Distribution of Matches: {'Term': 0, 'MC': 0, 'Porta': 0}
{'order': ['seq_16', 'seq_25', 'seq_27'],
 'seq_16': {'eval': None,
            'id': '12',
            'match': '105610',
            'match_length': 379,
            'prob': '97.48',
            'type': {'classification_index': 3,
                     'mge': 1540,
                     'superfamily_type': 'MCP'}},
 'seq_25': {'eval': None,
            'id': '13',
            'match': '95806',
            'match_length': 505,
            'prob': '99.15',
            'type': {'classification_index': 1,
                     'mge': 1578,
                     'superfamily_type': 'Portal'}},
 'seq_27': {'eval': '4e-12',
            'id': '28',
            'match': '95431',
            'match_length': 471,
            'prob': None,
            'type': {'classification_index': 3,
                     'mge': 1570,
                     'superfamily_type': 'TermL'}}}
{'MyoType1': -1,
 'MyoType2': -1,
 'PodoType3': 0,
 'PodoType4': 0,
 'SiphoType1': 0}
Analyzing Sheath through a tandem (HHsearch(with seeds only)+HHsearch)
Analyzing MCP through a tandem (HHsearch(with seeds only)+HHsearch)
>>> Running : /opt/appli/virfam/lib/hhsearch/hhsearch2 -i /opt/appli/temp-day/virfam-e76ecb88-d5d8-4744-bb5e-7e5e94ad4815/seq/seq_16 -d /opt/appli/virfam/profile_database/capsid_tail_noneck.hhm -glob -cpu 7 -o /opt/appli/temp-day/virfam-e76ecb88-d5d8-4744-bb5e-7e5e94ad4815/seq/HHR/seq_16_vs_noneck_db.hhr > /dev/null 
Analyzing Portal through a tandem (HHsearch(with seeds only)+HHsearch)
>>> Running : /opt/appli/virfam/lib/hhsearch/hhsearch2 -i /opt/appli/temp-day/virfam-e76ecb88-d5d8-4744-bb5e-7e5e94ad4815/seq/seq_25 -d /opt/appli/virfam/profile_database/capsid_tail_noneck.hhm -glob -cpu 7 -o /opt/appli/temp-day/virfam-e76ecb88-d5d8-4744-bb5e-7e5e94ad4815/seq/HHR/seq_25_vs_noneck_db.hhr > /dev/null 
Analyzing TermL through a tandem (Blast+HHsearch)
>>> Running : /opt/appli/virfam/lib/hhsearch/hhsearch2 -i /opt/appli/temp-day/virfam-e76ecb88-d5d8-4744-bb5e-7e5e94ad4815/seq/seq_27 -d /opt/appli/virfam/profile_database/capsid_tail_noneck.hhm -glob -cpu 7 -o /opt/appli/temp-day/virfam-e76ecb88-d5d8-4744-bb5e-7e5e94ad4815/seq/HHR/seq_27_vs_noneck_db.hhr > /dev/null 
Analyzing MTP through a tandem (Blast+HHsearch)
Removed MGE from archaes : 316
Removed MGE from archaes : 87
Removed MGE from archaes : 88
SIZE_LINES 3
Generic html
=> Phage Type Analyzed : NoCategory
```
