## Supporting Information File 6 for "A novel uncultured marine cyanophage lineage with lysogenic potential linked to a putative marine *Synechococcus* ‘relic’ prophage": run_files2copy.sh

```
cp seq/HHR/seq_16_vs_rec_db.hhr seq/
cp seq/HHR/seq_16_vs_rec_db.hhr seq/
cp seq/HHR/seq_25_vs_rec_db.hhr seq/
cp seq/HHR/seq_25_vs_rec_db.hhr seq/
cp seq/BLAST/seq_27_vs_CNT_db.pbl seq/
cp seq/BLAST/seq_27_vs_CNT_db.pbl seq/
```
