## Supporting Information File 6 for "A novel uncultured marine cyanophage lineage with lysogenic potential linked to a putative marine *Synechococcus* ‘relic’ prophage": seq_3

```
HHsearch 1.5
NAME  DDPGMHMA_00003 hypothetical protein
FAM   
FILE  tmpTBRPi9
COM   /opt/appli/virfam/lib/hhsearch/hhmake2 -i /tmp/tmpTBRPi9.a3m -seq 10 -id 90 
DATE  Mon Jan 15 22:37:39 2018
LENG  949 match states, 949 columns in multiple alignment
FILT  1458 out of 3501 sequences passed filter (-id 90 -cov 0 -qid 0 -qsc -20.00 -diff 100)
NEFF  11.9
SEQ
>ss_pred PSIPRED predicted secondary structure
CCEEEEEEEEECCCCCEEECCCCCCCCCCCEEEECCCEECCCEEEEECCCCCEEECCCCCCEEEEECCCCCEEEECCCCCCCCCCCCCCCCCCEEECCCC
CCCCCCEEECCCCCCCCCCCCCCCCCCCCCCCCCEECCCCCCCCEEECCCCCCCEEECCCCCCCCCCCCCCCCCCCCCCCCCCCCCCCCCCCCCCCCCCC
CCCCCCCCCCCCCCCEEEECCCCCCCCCCCCCCCCCCCCCCCEECCCCCCCCCCCCCCCEECCCCCCCCCCCCCCCCCCCCCCCCCCCCCCCCCCCCCCC
CCCCCCCCCCCCCCCCCCCCCCCCCCCCCCCCCCCCCCCCCCCCCCCCCCCCCCCCCCCCCCCCCCCCCCCCCCCCCCCCCCCCCCCCCCCCCCCCCCCC
CCCCCCCCCCCCCCCCCCCCCCCCCCCCCCCCCCCCCCCCCCCCCCCCCCCCCCCCCCCCCCCCCCCCCCCCCCCCCCCCCCCCCCCCCCCCCCCCCCCC
CCCCEECCCCCCCCCCCCCCCCCCCEEECCCCCCCCCCCEECCEEECCCCCCCCCCCCCCCEEECCCCCCCEEEECCCCCCCCCCCCCCCCCCCCCCCCC
CCCCCCCCCCCCCCCCCCCCCCCCCCCCCCCCCCCCCCCCCCCCCCCCCCCCCCCCCCCCCCCCCCCCCCCCCCCCCCCCCCCCCCCCCCCCCCCCCCCE
ECCCCCCCCCCCCCCCCCCCEECCCCCCCCCCCCCCCCCCCCCCCCCCCEEEEECCCCEECCCCEEEEECCCCCCCCCCCCCCCCCCCCCCCCCCCCCCC
CCCCCCCCCCEECCCCCCCCCCCCEECCCCCCCCEEEECCCCCCCCCCCCEEEEEECCCCHHHHCCEEEEEEEECCCCCCCCCCCCEEEEEEHHHHHHHH
HHCCCCCCCCCCCEEEEEHHHHHHHHHHHHHHHHHHHHHHHHHHHHHCC
>ss_conf PSIPRED confidence values
9201488742205631010033420012100120143001320233033322001023432023203433003104432000122466532010111443
4321100001234221110012322232212220000223443022101234320003443101035676531123566323553456433444433444
4554432344444201331245322445554444431245311024432135532011100235544445424664324554324432134454442112
1135444553112455554521344432246654433224543222355555554344456445533444555565531113235544434334445664
3456421356432323455544454455323332244455334420146620001342113211234445543213455311123565444431003232
2352002431124311467631233000365124653400010110241103454222542000001453113100113203542103543456555533
2201355422355333311355324566542245521256543554322346644542234443345465543014664333200144543354557631
1144235652224554322100134444554401255313564222300002203542012565024413664234432222102212455433333310
1220245541001332333223320002123331023021001221221100112124410111020025888536656666657348404578999998
7628767888653465117641588999999999999999999998439
>Consensus
xtxGtxxvxtxxxxxxxxxxxxxxxxxxxxxxxxxxxxxxxxxxxxxxxxxxxxxxxxxxxxxxxxxxxxxxxxxxxgxxxxgtxxxxxxxxxxxxxxxx
xxxxxxxxxxxxxxxxxxxxxxxxxxxxxxxxxxxxxxxxxxxxxxxxxxxxxxxxxxxxxxxxxxxxxxxxxxxxxxxxxxxxxxxxxxxxxxxxxxxx
xxxxxxxxxxxxxxxxxxxxxxxxxxxxxxxxxxxxxxxxxxxxxxxxxxxxxxxxxxxxxxxxxxxxxxxxxxxxxxxxxxxxxxxxxxxxxxxxxxxx
xxxxxxxxxxxxxxxxxxxxxxxxxxxxxxxxxxxxxxxxxxxxxxxxxxxxxxxxxxxxxxxxxxxxxxxxxxxxxxxxxxxxxxxxxxxxxxxxxxxx
xxxxxxxxxxxxxxxxxxxxxxxxxxxxxxxxxxxxxxxxxxxxxxxxxxxxxxxxxxxxxxxxxxxxxxxxxxxxxxxxxxxxxxxxxxxxxxxxxxxx
xxxxxxxxxxxxxxxxxxxxxxxxxxxxxxxxxxxxxxxxxxxxxxxxxxxxxxxxxxxxxxxxxxxxxxxxxxxxxxxxxxxxxxxxxxxxxxxxxxxx
xxxxxxxxxxxxxxxxxxxxxxxxxxxxxxxxxxxxxxxxxxxxxxxxxxxxxxxxxxxxxxxxxxxxxxxxxxxxxxxxxxxxxxxxxxxxxxxxxxxx
xxxxxxxxxxxxxxxxxxxxxxxxxxxxxxxxxxxxxxxxxxxxxxxxxxxxxxxxxxxxxxxxxxxxxxxxxxxxxxxxxxxxxxxxxxxxxxxxxxxx
xxxxxxxxxxxxxxxxxxxxxxxxxxxxxxxxxxxxxxxxxxxxxsdxrxkxnixxxxxxlxxixxLxxvxyxxkxxxxxxxxxxxxxxGxIAQeVexvx
PexVxxxxxxxxxxxxvxyxxlixxlvxAikElxxxixxLxxxixxLkx
>DDPGMHMA_00003 hypothetical protein
MTYGKIKVDTIQDSSSNVINVTSLYTLASGSPTFAGDITIPDKIIHAGDTNTAIRFPSADTFTIETAGSERLRITSTGLVGVGTASPYNVLTGKTLSIGD
GVASSEITLRSSTGGSGALWFGDATSGSGSQSGYIEYAHSSDYLRFATSGTERLRIDSAGHVGIGSTNPSQFLELESTSNTTARVSAHGYKCRNNWGNVT
SLGNGMMSPADNALAFTTNSSERLRIDSAGRVGIGTTSPSELAHVKGGDLKVEYDANYYVKIASNGAIQGFGGGVSKWYIDNDGKATLAGDASINGLTVG
RGTGNVSTNTAVGHDALLSNTSGAINTALGSEALRATTTGSYNTGIGEDALTSNTTADHNTGVGANCLHNNTTGYSNVAVGSASMFHNTTAFSNTAVGYN
SLYTNVTGSYNVAMGHASLYLNTTGEKNVSIGYASLIDNTTGSSNAASGHNALYSNTTGSYNTAVGRDALSSNTTADQNSAYGYNALLTNTTGGLNVAVG
GKALQLNTTGSLNVALGYQALYNNTTYSDNTAVGYQALYTNTARANTAVGRAALYSTTSGQENVGLGPYSLYANTTASNNTSVGYASLEDNTTGANNVAI
GHRCLGDNTTANNNTAIGVAALRSNTTGYDNAATGREALKNNTTGGNNTANGCFALLTNTTGHSSVAFGFQCLYNNSTGTYNTAHGYRALYNNTTASQNV
AVGRDTLFTNTTGTANTAIGDSALYTNSTANHNTSVGYYSLLYNTTGAYNTCIGTNALNTNTTGGFNTGLGSSSMYSGTTGNYNTGLGFQTLYNITTGDG
NTAIGTQTSAGSYAPCFDPTTHDNRFVAGHTSITNAYVQVSWTVTSDERDKMNFAPVPYGLDFVNQLKPTAFQFKVDRDTEEPNGDVRYGFKAQDILALE
GENPVIIDVEDPDHLKYKGEHLVPVLVNAVQELTEMVKQLQTEIQTLKG
>gi|13473746|ref|NP_105314.1|(809-1485:3930) hypothetical protein mll4444 [Mesorhizobium loti MAFF303099]   gi|14024497|dbj|BAB51100.1| mll4444 [Mesorhizobium loti MAFF303099]  E=5e-07 s/c=0.09 id=10% cov=71%
------------------------------------------------------------------------------------TSSLLAINLADANTQN
NAIFVLVNEGSPIDAANGFSLSDGQTLASFGNGRSFSLGGVPINITGDNVAHDVAISDPGGAATLTNSGSGAVVTAANGNSLLDFNISGGSDAGINATSI
NGLTIQGVTVSNVDTGLFLGSVTGTVSVDNLNVQNASQTGIELLGSSATVNFTGNATIG-----NATNVGLSANNFDGTATFDDLDITGGGIGVGIVNGS
SGTLTFGAGSSIAGTSSNAFSISNSTPNVTYNGTISQTSAASAVKISNMTGGTATFGGMITASTGAANAIDLSTNAGGAINFTGGLDLTADGGFAFSAVG
GGTLTVTGSGNTVATGLGPDEKGIQIAGMTIGAAGVNFSSVAVDGSGGGVSTGIAISNTSGGNVTFGGVDLFRISGTAISLDNAASGTYSFNGTTKVDTV
VGGGPGFLVQNSAATVNVGNLVTTNIAGADVSLTNNTGTIGIGGTITNSGTGNGVVVSGGSAAITVSADISSSATAPGTAVKVDGITGGSVTFSGLITST
GTGTGVSVSNTAAGSGVGFGAVTVSGAAGNGIGISGNAGSVTFTGTTNVTLGSAANAAGINFSGTNADVLFGTTNVTMGAGANQTGIDFSGSSATAGFGL
TTITGTGDLTSRGIDLSSTTGNKTITFARGSSITNVGVGVELSSGGTTATSANANFTFGDGNAGDG----------------------------------
----------------------------------------------------------------------------------------------------
-------------------------------------------------
#
NULL   3706	5728	4211	4064	4839	3729	4763	4308	4069	3323	5509	4640	4464	4937	4285	4423	3815	3783	6325	4665	
HMM    A	C	D	E	F	G	H	I	K	L	M	N	P	Q	R	S	T	V	W	Y	
       M->M	M->I	M->D	I->M	I->I	D->M	D->D	Neff	Neff_I	Neff_D
       0	*	*	0	*	0	*	*	*	*	
M 1    *	*	*	*	*	*	*	2253	*	984	2830	*	*	*	*	*	*	2795	*	*	1
       0	*	*	*	*	*	*	6313	0	0	

T 2    *	*	*	*	*	*	*	*	*	*	*	3826	*	*	*	2112	518	*	*	*	2
       0	*	*	*	*	*	*	8326	0	0	

Y 3    3803	*	*	*	2734	2880	*	4393	*	3711	*	5297	*	*	5386	4497	3753	4450	*	1715	3
       0	*	*	*	*	*	*	9053	0	0	

G 4    4908	*	*	*	*	185	6201	*	*	*	*	5243	*	6089	*	6422	5577	*	*	*	4
       0	*	*	*	*	*	*	10043	0	0	

K 5    4370	*	6472	6586	6467	4264	*	6681	3479	6958	*	4251	6641	5605	4656	2961	977	*	*	*	5
       0	*	*	*	*	*	*	10308	0	0	

I 6    2454	*	5651	*	3560	4487	*	2644	6527	3161	5729	5763	*	5769	6736	5151	4792	2016	6781	*	6
       0	*	*	*	*	*	*	10437	0	0	

K 7    2608	*	5310	7144	*	3797	7226	3697	3314	6914	*	3424	3917	6026	4504	3297	2413	5021	*	*	7
       0	*	*	*	*	*	*	10524	0	0	

V 8    4254	*	7478	*	2750	4356	*	3158	*	3238	6882	7451	7293	5676	*	7845	3800	1305	*	7531	8
       0	*	*	*	*	*	*	10687	0	0	

D 9    4210	*	1779	4845	*	3323	7799	5678	5184	6241	*	2608	7605	3470	7321	3754	3378	6095	7790	*	9
       0	*	*	*	*	*	*	10863	0	0	

T 10   4865	8116	6424	8543	8070	4108	*	4970	*	5682	7102	4789	6656	6123	7158	2056	1289	3221	*	8308	10
       0	*	*	*	*	*	*	11027	0	0	

I 11   2676	*	5680	8350	3320	4484	*	2944	*	3365	8371	6055	6742	7773	8598	3441	2779	2595	*	6468	11
       0	*	*	*	*	*	*	11115	0	0	

Q 12   4057	*	3774	5983	6554	1812	7307	5697	5709	6016	9006	4514	7202	4128	7819	2773	2606	3869	*	8724	12
       3	9171	*	1000	1000	*	*	11143	1000	0	

D 13   4300	*	3377	7020	7314	2652	7921	5762	6278	4828	*	1822	6345	6353	5952	3167	3206	4017	*	7856	13
       4	8365	*	0	*	*	*	11175	1003	0	

S 14   3722	*	5639	7566	9236	2096	8551	5371	6063	6132	7993	3046	7376	6209	8474	2600	2032	4505	*	7308	14
       0	*	*	*	*	*	*	11201	0	0	

S 15   4079	*	6585	7128	7749	1595	*	5592	7108	5875	9495	4266	5683	7528	8154	2285	2225	5382	7698	6263	15
       2	9477	*	2322	322	*	*	11233	1000	0	

S 16   3809	*	5664	9389	5063	2384	9261	3588	8373	4306	6920	3241	8115	7245	9378	3221	2019	3917	*	9183	16
       0	*	*	*	*	*	*	11257	0	0	

N 17   4056	*	5888	6247	6084	2574	*	3828	8427	3659	8009	2902	5716	6526	7968	3368	2463	3088	9439	7423	17
       0	*	*	*	*	*	*	11280	0	0	

V 18   2623	*	5767	6430	6688	3604	9483	4219	5877	4745	6874	4454	6371	6857	6292	3137	1783	3188	*	7722	18
       0	*	*	*	*	*	*	11290	0	0	

I 19   3465	*	6654	7149	5782	3203	9381	2164	6408	2547	6367	4782	6785	5940	8436	3907	2950	3903	*	5762	19
       3	8854	*	2613	258	*	*	11300	1015	0	

N 20   3806	*	3965	5826	5874	2367	7144	5890	6377	4761	8050	2236	6117	5357	7389	2853	3180	4681	8937	6318	20
       4	8397	*	1205	821	*	*	11302	1015	0	

V 21   3641	*	6111	*	4762	2099	7369	4034	6469	4550	7984	3269	4541	5456	7001	3448	3333	2939	7784	7171	21
       0	*	*	*	*	*	*	11306	0	0	

T 22   2828	9307	4572	7425	5925	2689	7508	5358	7145	5292	9364	3247	6712	3892	9651	2492	2503	5280	*	6531	22
       10	7447	9663	2152	368	*	*	11312	1049	0	

S 23   2869	9052	5121	6791	7555	1654	8741	5207	7267	5592	5909	3294	7807	6223	8355	2712	3048	5272	8662	8790	23
       7	9873	8173	2585	263	*	0	11349	1000	1000	

L 24   3124	*	4929	6772	5223	3261	7780	3524	5761	4075	7394	3459	5643	5874	7242	3328	2448	3337	8281	5839	24
       4	8677	*	0	*	418	1992	11351	1017	1042	

Y 25   3378	9077	6753	7115	5958	2759	9607	3956	9368	2873	7287	3225	6550	5872	7436	3622	2406	4071	6485	5031	25
       3	8892	*	408	2021	*	0	11355	1012	1000	

T 26   3935	8737	5525	6095	6453	3195	6691	3977	6942	4827	6620	3911	6180	4460	7337	2544	1946	4052	9522	5381	26
       11	8632	7569	1187	835	0	*	11355	1011	1000	

L 27   3580	*	4956	6277	4794	2687	8336	3517	6942	2958	8117	3454	5326	6252	6687	3567	3122	3457	9834	5750	27
       13	7832	7787	1365	709	817	1210	11363	1051	1050	

A 28   2981	8844	5616	7753	6258	2872	7241	4974	7032	5008	8318	3223	6560	5609	7467	2545	2423	3280	8336	6873	28
       1	10028	*	0	*	650	1462	11369	1000	1068	

S 29   2794	8085	4288	7933	6458	2079	7811	4489	7343	4648	7924	4044	6932	6528	5923	3189	2381	4568	8879	7027	29
       12	7666	8097	1242	793	0	*	11394	1057	1012	

G 30   3353	*	5701	6219	6095	1348	8715	4739	7063	4419	8180	3653	6177	6194	7196	3233	3450	4431	8884	7849	30
       9	7261	*	2226	347	550	1657	11391	1080	1027	

S 31   3841	*	3731	7201	4957	3034	8227	4756	5729	4002	7558	3022	5581	5248	7327	3274	2355	3527	9296	8280	31
       11	6998	*	1266	775	0	*	11395	1086	1000	

P 32   2661	*	6426	6716	5409	3685	7909	3285	6214	3641	7879	3380	5068	5590	7466	2974	2896	3565	6923	6935	32
       12	7334	8928	853	1164	*	*	11396	1069	0	

T 33   3477	*	6123	6961	5347	2977	8931	4499	7766	3638	6905	2808	6175	4747	7131	3271	2388	3723	*	5307	33
       7	8161	9843	2675	246	1099	908	11400	1031	1016	

F 34   3223	8579	5740	7361	3652	2472	8647	3372	7754	3938	7708	4467	8237	6147	9860	3103	2799	3855	7881	4843	34
       22	6514	7803	1083	921	*	0	11409	1162	1014	

A 35   2975	8476	4173	8516	6969	1545	9406	5327	7336	4702	8145	3570	5692	7803	8324	2872	3191	5536	9878	7213	35
       18	7013	7742	1483	639	1973	424	11421	1105	1102	

G 36   3778	9678	5077	7259	6165	1524	8667	5231	7731	5473	*	3156	6141	5935	7685	3013	2804	4346	10058	7146	36
       9	7741	9083	2273	334	2406	302	11426	1051	1137	

D 37   3286	9246	4381	6098	6810	2686	9531	4697	4903	3936	6100	3274	6272	6390	8047	3260	2329	3815	9846	6963	37
       9	8010	8934	711	1362	1505	627	11439	1041	1134	

I 38   3698	9539	7388	8194	5167	3238	7189	2835	7525	3186	7226	4200	6921	6560	6945	3409	2292	3074	9764	6667	38
       7	8237	9162	0	*	1397	689	11443	1027	1112	

T 39   2494	*	4676	10072	6087	3358	*	5041	6185	4827	7567	3128	5913	5648	7591	2565	2345	4621	9185	5561	39
       14	7924	7493	1654	552	*	0	11455	1043	1091	

I 40   3431	*	5261	6568	5260	2568	*	3341	7214	3419	9731	3515	6799	5626	6485	3363	2902	3253	9467	6531	40
       15	8436	7088	1603	576	714	1356	11463	1020	1175	

P 41   3194	9948	4604	7484	7023	2029	8261	5509	6661	5406	8125	3201	4586	6417	7848	2719	2946	3967	7405	6625	41
       14	7981	7426	0	*	2729	236	11475	1048	1167	

D 42   3561	8390	3690	6280	5124	2442	8215	5396	5595	5641	8083	2804	5780	4655	6697	3195	2879	4172	9450	5323	42
       6	9335	8696	2585	263	1313	743	11476	1002	1239	

K 43   3148	9619	5468	7171	6252	2462	9958	4051	5815	4486	7663	3936	6527	4741	6770	3117	2392	3886	7921	4932	43
       13	7423	8414	2376	309	*	0	11470	1073	1175	

I 44   3165	*	4617	6669	5590	2903	8021	3351	7637	3210	6156	4357	5625	5440	6398	3258	2631	3738	8479	7177	44
       9	8168	8346	1861	464	2221	348	11478	1038	1222	

I 45   3344	8649	5432	6399	4589	4136	9728	2546	6914	3199	7385	4119	6620	5138	5822	4039	2436	3628	7082	5486	45
       20	6820	7712	1421	674	1526	616	11486	1122	1219	

H 46   3051	8197	5222	6897	4413	2650	5464	3961	6984	3813	7669	3005	6796	5754	7755	3719	3275	3695	8158	4414	46
       14	8479	7157	3007	192	1620	568	11481	1027	1205	

A 47   3167	*	4683	6085	5388	3227	8659	3202	7540	3794	8249	3212	6965	6384	7550	2257	3114	4608	9280	6391	47
       8	8280	8773	1617	569	1807	486	11482	1033	1245	

G 48   3036	8458	4514	7131	7426	1250	8948	4891	6961	5243	7182	3140	6989	5432	7195	3608	4328	5319	8277	6703	48
       8	8155	8864	518	1730	1332	730	11486	1038	1202	

D 49   3303	*	3501	6400	6547	2389	*	4849	6901	5214	9973	2777	5496	5386	7250	2730	2915	4777	8379	7802	49
       15	6780	9951	1054	948	1081	923	11491	1157	1147	

T 50   3645	*	4977	6863	6331	2783	8771	4354	6053	4276	7087	3277	6216	6602	7189	2994	2059	3685	8613	5861	50
       16	6775	9127	2305	326	1408	682	11494	1126	1084	

N 51   3054	*	4513	7219	7114	2712	8516	4899	7342	4367	7876	2323	6806	5824	6755	2974	2964	3726	9798	7326	51
       20	6411	8970	2003	414	2921	204	11505	1170	1072	

T 52   3493	*	4526	6608	5741	2595	7613	3928	7635	4787	7006	3729	7231	4800	7741	3221	1993	4066	9631	6444	52
       18	7447	7295	1557	599	2924	204	11503	1073	1095	

A 53   2936	8045	5395	7306	5363	2195	8292	4913	5968	4419	6523	3789	6863	5608	6889	2933	2461	4324	9794	6747	53
       22	7651	6631	1232	800	2025	407	11508	1080	1180	

I 54   3631	9615	5791	6981	4997	2762	9084	2771	7193	3039	6881	4578	7282	6448	8276	3401	2713	3242	9974	6488	54
       15	7716	7422	2487	284	4269	77	11502	1051	1287	

R 55   3509	9835	4885	6898	4715	2031	8278	4361	6486	4714	8793	3447	6204	5179	5746	3317	2692	4358	8293	5374	55
       13	8141	7515	2094	385	1576	590	11510	1041	1363	

F 56   3181	9235	5851	6956	4081	3648	7412	3656	6269	3520	6437	3387	6659	4803	6284	3581	2527	3340	9834	5977	56
       15	7759	7447	862	1153	1990	418	11516	1071	1325	

P 57   3353	9819	5742	5498	4943	2760	9083	4111	7637	4160	7772	2563	4667	5189	5703	3252	3248	3922	6775	6135	57
       5	8291	*	620	1516	1236	797	11513	1032	1329	

S 58   2753	*	4376	6610	6227	2552	8780	4988	6309	4970	7666	2970	6745	6446	7099	2682	2724	4213	9059	7067	58
       14	7549	7919	873	1139	1362	711	11510	1070	1182	

A 59   2577	*	4698	6715	6839	2672	7099	5103	6968	4623	8459	2529	5661	5553	6783	2887	3183	4367	9728	6312	59
       16	8293	7010	2576	265	1454	655	11518	1035	1181	

D 60   3745	9650	4112	6645	6874	1660	6995	4568	6078	4584	7553	3112	6802	5496	6661	3179	3492	4478	9989	5811	60
       5	10396	8354	1585	585	2814	221	11501	1000	1234	

T 61   2954	9474	4461	6048	5363	3167	7080	4471	6149	5107	7057	3559	5231	5026	7169	3049	2214	4189	6998	5494	61
       11	9724	7277	2585	263	1638	559	11511	1000	1243	

F 62   4036	*	5590	7196	3987	2381	7232	3311	7649	2864	5998	3886	7260	5710	7761	3594	3216	3582	7615	6145	62
       14	7285	8125	1677	541	1203	822	11517	1082	1260	

T 63   2837	*	5351	7204	6225	2524	8872	3952	5960	4592	7459	3553	7898	6038	6014	2974	2444	3845	7736	7347	63
       19	6940	7662	2403	302	1065	937	11527	1109	1203	

I 64   3311	*	6391	6325	4103	3227	9003	3059	6593	3002	9069	4661	6427	5573	6758	3840	2966	2728	8431	5816	64
       18	7515	7127	2003	414	*	0	11520	1083	1189	

E 65   3129	9870	4853	5649	6428	3075	7741	3945	6252	4105	6441	3482	6909	6554	6230	2602	2485	4033	8307	5785	65
       17	6803	8402	1041	960	3706	115	11528	1132	1347	

T 66   3563	*	4921	9886	6549	2465	6643	4429	6274	4186	8558	3595	6288	6083	8945	3151	2029	3659	9833	6347	66
       22	7020	7020	1750	509	1770	501	11530	1110	1373	

A 67   2989	*	4892	6462	6623	2108	8930	5796	7277	5361	9782	2455	5389	5028	7887	2745	3138	5389	8414	7889	67
       21	6750	7673	2065	394	2583	263	11521	1142	1403	

G 68   3093	*	5219	6525	6218	1577	8252	5220	5924	5203	8614	2542	7289	5853	7719	3299	3936	4846	9304	5910	68
       25	6937	6747	1441	663	1586	585	11521	1118	1413	

S 69   3114	8895	4981	7096	6809	2706	8902	4215	6842	4987	7892	3333	7449	6609	6604	2924	1978	4008	9707	7282	69
       52	6003	5674	2152	368	*	0	11523	1260	1442	

E 70   3435	*	4200	4068	5357	2856	8406	4821	6886	4094	9110	2962	5944	5312	6499	3358	2611	3924	8615	6232	70
       39	6197	6235	1480	641	3247	161	11529	1194	1753	

R 71   2729	8874	5554	5864	6138	2815	8925	4869	5086	3986	8836	3394	6115	5153	4673	2972	2686	4307	9448	6691	71
       24	7127	6757	2174	361	3159	171	11533	1096	1885	

L 72   3496	9372	5089	9254	4577	3339	7401	3346	8161	2462	4769	4515	6783	5940	6655	4518	2947	2885	6535	6208	72
       26	7707	6259	2877	211	1847	470	11530	1057	1924	

R 73   4032	*	5017	6857	5158	3035	7948	4501	6220	4259	10140	3070	6107	5253	4593	3538	1915	4012	8768	5806	73
       17	6769	8578	1990	418	1805	487	11535	1158	1863	

I 74   3356	10002	6191	7314	4567	3231	8734	2285	6527	3274	6464	4084	7514	5943	7459	4117	3123	3010	8647	6133	74
       13	7321	8509	2569	266	2238	344	11533	1081	1659	

T 75   3548	*	3989	6607	5816	3201	7316	5043	6120	4121	6605	2885	7363	5293	6960	2689	2182	4946	8302	6653	75
       12	7703	8227	2292	329	2042	401	11539	1070	1565	

S 76   3089	*	5201	8856	6503	2258	7730	5128	6638	5112	7375	2839	5139	5714	7282	2159	3665	4464	8442	6611	76
       20	6731	7858	2188	357	2002	414	11539	1134	1477	

T 77   2867	9180	4708	8294	5932	2674	10409	5282	7849	5338	9898	2625	5653	6115	7440	2664	2417	4952	9739	6713	77
       40	6627	5852	1418	676	2281	332	11551	1148	1425	

G 78   3668	*	5227	7989	5974	975	*	6862	6786	5155	8417	3818	7316	6331	6858	3484	3499	4957	8810	7165	78
       35	6261	6489	2213	350	2648	251	11542	1197	1605	

L 79   3032	10071	4916	6228	5553	3852	7339	5515	5531	4353	*	2041	6155	4955	5905	2555	3273	4762	8253	5545	79
       33	7094	6025	2700	241	2964	198	11567	1105	1692	

V 80   3780	*	7273	7508	4203	3542	8883	2949	8255	3075	6288	4098	7334	5607	9798	3896	3290	2123	7817	5709	80
       64	5903	5236	2101	383	1963	428	11567	1267	1855	

G 81   3127	*	5699	6744	6505	1389	8967	5638	6416	4075	10017	3651	7155	6401	6563	3582	3053	4553	7662	6731	81
       41	6785	5739	1380	700	2435	295	11568	1130	2089	

V 82   3843	*	6752	7685	4241	3348	7515	1921	7600	3587	6216	4286	6943	5547	8132	3809	3236	3113	10021	6022	82
       45	5712	6458	1844	471	2038	402	11579	1301	2202	

G 83   3958	*	5693	9055	6158	1082	9929	4718	7936	5112	8779	3317	7546	5275	6848	3708	3729	5181	6915	5280	83
       30	6474	6781	1084	920	1676	542	11607	1172	2106	

T 84   3780	*	5586	7129	7033	3613	8748	4917	6651	4178	6021	3288	6566	4979	7688	3519	1392	4030	9422	6210	84
       31	6119	7218	2012	411	1699	531	11610	1230	1921	

A 85   2668	*	5353	6327	5535	3595	7742	4584	6399	4635	8971	3134	6017	6006	6762	2939	2134	3909	*	5495	85
       29	6234	7221	1942	435	1483	639	11641	1230	1771	

S 86   2637	*	4586	6560	6737	3191	10170	4959	6225	5047	7259	2982	6897	5601	8395	2536	2295	4626	*	6681	86
       31	6614	6478	2050	399	1642	557	11648	1193	1616	

P 87   3273	*	5081	5955	6087	2343	7523	4351	6287	4050	8655	3673	2960	6247	6346	3201	3235	4422	9798	6154	87
       5	8266	*	1786	494	1447	659	11652	1037	1610	

Y 88   2843	*	4769	6451	5841	2534	8888	4344	6661	4507	7726	3372	6867	5224	7422	2723	2668	4382	8758	5993	88
       12	7449	8590	1491	634	2374	309	11660	1080	1383	

N 89   2624	*	5343	5711	6091	2529	6986	4750	6102	4828	6640	3044	7188	5473	6219	3063	2843	4091	*	5678	89
       18	7523	7136	1754	507	4379	71	11672	1077	1351	

V 90   2979	*	4783	7635	5971	2799	9340	4692	5403	4453	6887	3270	5596	4661	5805	2985	2694	3582	*	6956	90
       14	7708	7718	1782	496	2143	370	11677	1089	1467	

L 91   3589	*	5893	6570	4240	2933	8466	3987	6820	2249	7150	4163	6192	5197	8902	4076	2799	3367	8089	6503	91
       29	6100	7517	1392	692	2334	319	11679	1241	1443	

T 92   3147	8931	3969	5943	4526	2984	5215	4727	7018	4818	7080	3370	7032	4855	6402	3190	2383	4062	9047	7332	92
       13	6868	10411	3223	163	2198	355	11675	1153	1455	

G 93   3151	8586	5385	7433	6145	2261	8448	3314	7127	3603	6821	3307	6091	6935	7864	3786	3853	2792	7675	6435	93
       12	7467	8571	2055	397	2034	404	11708	1108	1366	

K 94   3169	8177	4541	6669	4731	2476	6998	4410	6203	4687	6518	3241	6296	5190	5565	2643	3227	4351	10325	6234	94
       16	7479	7608	1232	800	842	1177	11725	1118	1318	

T 95   3596	8823	4461	6119	6022	2141	7427	4676	6124	4799	8139	3113	6114	5706	6868	2736	2673	4474	8905	8541	95
       14	7093	8848	2619	256	2367	311	11725	1117	1226	

L 96   3299	8701	4882	7414	5689	2755	9007	3966	6542	3662	6266	3651	5582	5962	7813	3156	2381	3696	7878	6222	96
       12	7159	9472	2659	249	3689	116	11729	1117	1233	

S 97   3339	10001	5047	5832	5165	2803	7015	4757	7100	4635	6569	3008	6221	4814	6869	3085	2499	3766	7794	5392	97
       10	7327	10352	1806	486	1979	422	11743	1103	1244	

I 98   3371	10239	5081	7046	5079	3119	10244	3277	6880	3834	6252	3424	7078	5310	7140	3092	2573	3450	9091	6214	98
       10	7890	8600	2584	263	2296	328	11745	1073	1195	

G 99   2941	10200	5126	6264	4975	2134	9033	4240	6210	3968	8007	3746	5810	5402	7025	2921	3302	3965	9133	6875	99
       14	7122	8757	1438	665	2854	215	11753	1152	1208	

D 100  3173	*	4647	6455	5746	2447	7881	4139	6788	4636	7631	2902	6171	5003	7442	2718	3091	4226	8200	6682	100
       8	7725	10253	1343	723	839	1182	11754	1095	1233	

G 101  3388	*	4749	7018	4864	2196	8306	4072	6972	4279	7689	3172	5531	5411	9076	3019	2952	4128	8899	6599	101
       3	9375	10361	1585	585	3065	184	11762	1010	1113	

V 102  2908	8473	5634	6123	4878	3217	8171	4144	5949	4503	7639	3691	6582	5578	7100	2758	2229	3970	7801	5874	102
       13	8508	7336	1785	494	731	1331	11761	1033	1113	

A 103  2828	*	4961	6737	5330	2347	7235	4213	6196	4093	6004	3251	5494	5867	7775	3149	3203	4140	7973	5889	103
       6	9349	8743	0	*	1755	507	11767	1011	1168	

S 104  3160	*	5051	6319	5626	3051	7414	4767	6852	4223	7706	2688	5849	5831	7250	2558	2637	4202	8037	6702	104
       14	7401	8147	2323	322	3665	118	11761	1103	1176	

S 105  3048	9417	4789	6840	5208	2247	8283	4338	6469	4428	7741	3773	4973	5076	8123	3278	2802	3559	8976	6898	105
       6	10529	8304	2000	415	1538	609	11767	1000	1240	

E 106  3175	*	4709	6315	5140	2475	9664	4351	5909	4716	8362	2952	5074	5360	6337	3246	2870	4039	7964	5678	106
       10	8594	7891	3050	186	1450	657	11780	1030	1214	

I 107  3350	*	6159	8172	4760	2885	7784	3053	6002	3443	5863	3260	6682	5394	6376	3454	3339	3317	7967	5794	107
       5	9344	9109	1498	631	1424	673	11774	1017	1213	

T 108  3258	8634	5036	5838	5000	2257	9259	4567	7304	4320	6232	3787	7490	5376	6478	2993	2359	4543	10092	6233	108
       15	8555	7008	974	1026	1304	749	11773	1030	1164	

L 109  3271	9805	5354	6650	4064	2608	8238	3332	7472	3133	6311	4304	5926	5637	6420	3546	3228	3551	10271	5325	109
       5	9242	9258	2974	196	1737	514	11765	1015	1252	

R 110  3315	*	4687	6211	5211	2638	7985	4206	7098	4164	6184	2991	5685	4535	5862	3221	3067	4154	*	4786	110
       6	8427	10056	2394	305	793	1242	11770	1041	1202	

S 111  3292	8427	4848	5852	4960	3085	7490	4241	6551	4071	8363	2935	6019	5138	6533	2620	2709	4371	7914	7006	111
       4	10134	9245	0	*	1207	819	11774	1008	1095	

S 112  3555	10394	4613	5745	5701	2757	8011	4706	5989	4119	6976	2949	5620	5295	6373	2785	2658	3954	10309	6998	112
       9	9529	7721	621	1516	2601	260	11786	1012	1086	

T 113  2819	*	4938	6640	5132	3182	8876	4854	6841	4377	8518	2908	5728	4828	6654	2961	2584	3810	8764	6100	113
       7	8382	9271	639	1482	1314	742	11786	1040	1185	

G 114  3079	9741	4469	8329	5396	2383	7269	4713	6127	4462	9243	3538	5874	5507	6739	2971	2435	4252	7926	7134	114
       9	7575	10177	1584	586	2089	386	11785	1137	1135	

G 115  2909	8927	5815	7047	6499	2146	8553	4608	6389	4561	7479	3145	5145	5107	7792	3181	3010	3794	9040	5994	115
       19	6923	7768	2058	396	228	2772	11812	1163	1119	

S 116  2879	*	5422	7769	4625	2887	8789	4021	6795	4450	8218	3277	5584	4980	6557	2580	2836	4436	9949	5825	116
       5	8921	9817	3355	148	2138	372	11811	1023	1101	

G 117  3177	*	4956	6257	7114	1906	7949	5031	6506	4225	7045	3251	5534	5529	6775	3108	3023	4431	7786	5959	117
       6	8757	9291	2101	383	1525	616	11812	1028	1099	

A 118  2894	10004	4908	6965	5934	2425	8029	4563	7129	4865	7935	3100	6248	4998	6841	2928	2644	4090	*	6788	118
       4	10087	9022	2807	222	2675	246	11814	1000	1088	

L 119  3541	*	5163	6211	5225	2931	7469	3038	5965	3309	5963	3490	5923	5210	7028	3633	3075	3453	6991	5985	119
       13	8185	7541	1843	471	3096	179	11816	1052	1110	

W 120  2868	9379	5629	6485	4329	3331	10428	4305	7104	4038	6986	3408	5867	6496	6948	3273	2271	3907	6312	4907	120
       7	7943	10594	1951	432	1370	705	11817	1062	1225	

F 121  3945	9733	5265	6723	3886	2981	8580	3250	6671	3164	6851	3481	6452	5406	6686	3219	3182	3381	9166	5893	121
       20	7052	7309	2955	199	2064	394	11818	1141	1146	

G 122  3170	8944	5190	6025	5538	1823	6687	4684	6593	4375	6851	3392	6085	5172	6428	3200	3322	4475	*	5572	122
       11	7584	8810	2512	278	2141	371	11825	1091	1235	

D 123  3320	9861	3867	5931	4733	3027	8673	4858	6114	4155	8460	2796	6066	4710	5918	3322	2751	3908	9104	6301	123
       0	*	*	*	*	988	1012	11824	0	1224	

A 124  2976	7732	5090	6537	5741	2410	8639	4279	6135	4111	7086	3721	5550	4988	7465	3022	2912	3874	6284	5935	124
       3	9041	*	1337	727	1938	436	11822	1020	1102	

T 125  3298	*	4859	6170	5388	2340	7056	4261	5667	4887	7625	2863	5975	4926	6418	3028	2908	4584	7664	6649	125
       8	7585	*	2612	258	1138	874	11825	1110	1070	

S 126  3203	9328	4747	7538	5644	3090	6963	3938	6100	4523	7303	2858	5360	5040	8230	2742	2525	4863	7668	6194	126
       6	8705	8975	2401	303	*	0	11825	1032	1029	

G 127  2786	10104	5603	6114	5414	2143	7430	4081	6081	4271	7356	3811	6254	5662	6423	3053	3054	4067	9134	6200	127
       6	8454	9284	2117	378	*	0	11820	1038	1069	

S 128  3679	9452	5097	6088	5881	2921	7292	3744	7066	4233	7353	3626	5588	4839	6573	3032	2258	3842	6189	5800	128
       11	7869	8298	2026	407	3209	165	11815	1093	1121	

G 129  3262	*	4970	6220	5518	2462	7977	4223	6171	3809	8004	2799	5451	5918	7205	3414	2918	3809	9361	6418	129
       10	7550	9364	677	1418	983	1017	11818	1104	1181	

S 130  3127	9409	4628	6314	5753	2796	7380	4870	5962	4264	7621	3362	5420	5316	7102	2659	2730	3823	8478	5665	130
       8	7639	10400	1012	988	2982	195	11824	1088	1112	

Q 131  3010	10085	4750	7251	5067	2910	6234	5157	6104	3889	6893	2797	5624	4684	7379	3302	2854	4014	7913	5525	131
       8	7581	*	3193	167	1895	452	11825	1104	1111	

S 132  3359	9497	4682	6211	5162	2819	7737	4498	6558	4513	6734	3100	5260	5724	5830	2611	2773	3982	10293	6256	132
       1	10114	*	1000	1000	1568	593	11827	1000	1076	

G 133  3162	*	4455	7447	4800	1921	7958	4093	6615	4241	6918	3427	6526	4984	7999	3295	3419	4237	8715	6270	133
       7	8504	8838	1619	568	*	0	11828	1085	1044	

Y 134  2653	8739	4581	5972	4307	2578	7437	3942	5962	4761	7322	4099	7019	6276	6745	3139	3118	3835	7252	4669	134
       10	8199	8066	2672	246	*	0	11828	1050	1089	

I 135  3599	8601	5364	7165	4723	3048	9135	3268	5671	3482	6158	3365	5268	6332	6878	3426	3002	3168	8144	5671	135
       5	8230	*	1212	815	1126	884	11829	1052	1165	

E 136  3314	9758	4968	6025	4736	2765	7159	4358	6087	3914	6075	3474	6263	4750	6132	3081	2625	3882	9532	6538	136
       11	7461	8799	639	1482	1514	622	11830	1100	1080	

Y 137  3701	*	4748	6704	4240	2451	7209	4533	7384	3984	6582	2923	6195	5671	6683	3340	2838	4086	7194	4977	137
       9	7573	10115	1114	894	1202	823	11832	1108	1089	

A 138  2854	8935	5172	7141	5102	2226	7772	4611	6298	4568	8236	3013	6812	5821	6236	3264	2883	4117	9860	5956	138
       9	7715	9567	2673	246	1343	723	11832	1090	1059	

H 139  3095	*	4871	6848	5522	2521	6554	4880	5902	4110	7215	3091	5921	5531	6734	3204	2495	4356	7721	6188	139
       14	7133	8628	2771	229	1506	626	11833	1138	1056	

S 140  3495	8992	4852	7034	5984	2339	8337	4656	6480	4076	8030	3642	5292	5099	7416	2704	2611	4047	10242	5854	140
       11	7750	8388	2264	337	2805	223	11833	1113	1087	

S 141  2916	*	4928	6510	5445	2835	7829	4179	7152	4772	9854	2872	5596	4990	6862	2972	2709	3899	9313	6656	141
       10	8129	8298	2515	277	1314	743	11828	1059	1130	

D 142  3481	*	4694	6605	6208	2153	6428	4639	5866	4449	8256	2749	5666	4737	6391	3082	3237	4318	8367	6655	142
       13	7167	8765	1507	625	3239	162	11836	1151	1136	

Y 143  3249	9398	5012	6658	4739	2547	7950	4418	6669	4053	6788	2967	5215	5554	6598	3032	2891	4211	*	5924	143
       8	8131	8851	2543	272	1745	511	11837	1051	1165	

L 144  3407	9045	6378	7362	4908	2975	8019	3389	7285	3275	6067	3647	5582	5308	6215	3115	2755	3656	8626	5936	144
       3	*	8721	*	*	1718	523	11837	0	1165	

R 145  3283	10365	4970	7119	5039	2584	7380	3947	6394	3804	6987	3679	6001	4486	5515	3189	2982	3677	8806	5568	145
       12	7855	8081	3321	152	1185	836	11836	1070	1163	

F 146  3321	10424	5503	7785	3234	2895	7279	3708	6282	3943	6313	3493	7118	6126	7927	3427	2755	3662	6817	6051	146
       5	8559	10298	2118	378	2253	340	11832	1055	1172	

A 147  2664	*	5237	6198	5852	2268	7227	4539	5844	4499	8493	3624	6351	5784	6272	3151	2790	4391	7941	5072	147
       13	7833	7695	2029	406	2558	269	11834	1080	1149	

T 148  3072	9715	4917	6890	6088	2855	7546	4314	6745	4075	7203	3413	6215	5836	6947	2913	2244	3975	7225	7100	148
       13	8142	7616	2113	379	749	1304	11827	1071	1252	

S 149  3507	*	4397	6244	6280	2509	7846	4468	6811	4805	7982	2719	6273	5207	6757	2708	2837	4035	10080	6864	149
       9	7615	9637	1907	447	1987	419	11841	1107	1202	

G 150  2997	10323	5077	6092	5251	1971	8587	5582	7251	4494	7447	2843	5643	5486	6509	3003	3440	4445	10175	6384	150
       16	6824	8704	1879	458	2474	286	11844	1179	1172	

T 151  3303	10197	4773	7136	5769	2877	7597	4492	6537	3951	7970	3161	6694	4798	6933	2953	2268	4000	9194	7903	151
       32	7192	6054	2752	232	*	0	11841	1123	1187	

E 152  2927	*	4873	4696	6014	2447	8264	5067	6242	4514	7904	3328	5801	5211	5857	3079	2747	4141	9074	6040	152
       9	10489	7493	1585	585	3380	146	11847	1000	1568	

R 153  2662	10305	4536	6885	5376	2803	7610	4468	5653	4444	8165	3182	5574	5036	4889	3074	3042	4419	7115	6247	153
       16	8188	7070	1169	848	2704	240	11841	1066	1646	

L 154  3447	*	6244	6810	4372	2441	8788	3535	6076	2822	5023	4014	6375	5558	7450	3904	3092	3788	8093	5850	154
       12	7783	8177	1467	648	4275	76	11835	1084	1771	

R 155  3259	9398	5504	6694	4135	3104	6886	4265	6050	4896	7444	3185	6334	5227	4925	3327	2315	3969	6721	5762	155
       14	8473	7237	908	1098	1458	653	11837	1035	1803	

I 156  3533	9490	5299	6601	4583	2823	8942	2714	6107	3148	6616	3628	5388	5981	8551	3906	3369	3458	8711	5546	156
       16	8080	7041	1643	557	1717	523	11840	1055	1646	

D 157  3404	*	4188	6652	5749	2887	5844	4785	5798	4250	7722	2839	6268	5616	6352	3128	2511	3969	8068	6037	157
       10	8707	7792	0	*	1149	865	11838	1028	1603	

S 158  3266	9047	5148	6445	5349	2929	7175	5541	5980	4322	7170	2808	5202	4748	6278	2653	3058	3812	9923	5255	158
       18	8457	6681	2279	333	2689	243	11844	1042	1420	

A 159  2988	9483	4056	6218	5369	3022	8977	4405	6222	4202	7370	3280	4855	4810	6259	3020	2832	4043	7664	6233	159
       17	7474	7404	2057	397	1980	422	11844	1101	1552	

G 160  3405	8903	4984	6963	6853	1396	7516	5176	6831	5016	8371	4044	5737	5629	6901	3293	2827	5111	6585	6756	160
       31	6119	7253	1973	424	2056	397	11840	1314	1556	

H 161  3419	8963	4805	6538	5268	3005	7494	4438	5682	4294	7878	2218	6261	5968	6046	3025	3058	4303	7897	5375	161
       23	7832	6487	1852	468	2715	238	11841	1079	1553	

V 162  3535	*	5114	7695	4282	3236	8249	3661	8023	3324	6744	4715	6166	5686	7101	3090	2757	2636	8659	5667	162
       16	7282	7727	2044	401	2803	223	11836	1111	1700	

G 163  2959	9841	5625	7063	5844	1980	7381	4755	6247	4632	7945	3036	6561	5219	7557	3198	2866	4644	6794	6478	163
       21	6885	7397	1604	576	3015	190	11834	1177	1691	

I 164  3702	8170	5593	7004	4421	3012	8379	2533	7098	3641	7691	3742	6629	5958	7090	3119	3161	3334	8860	5974	164
       19	6968	7693	2189	357	1653	552	11835	1148	1725	

G 165  3344	*	5102	6174	5437	1707	8363	4539	6621	4750	8053	3057	6454	5309	7795	3527	3091	4372	7117	6489	165
       21	6583	7914	1579	588	2523	276	11830	1205	1594	

S 166  3082	10211	4739	6992	6510	3418	7177	4527	6662	4449	7795	3367	5931	5381	6686	3253	1803	3836	8502	6723	166
       13	7210	8905	1559	598	2516	277	11829	1159	1586	

T 167  3192	8293	5809	6770	5150	3261	10443	4378	5744	4281	8516	3056	6428	5842	6716	2941	2289	3615	7998	5209	167
       24	6352	7982	1639	559	1836	474	11835	1240	1529	

N 168  2775	*	4471	6390	6108	2893	9317	4945	6539	4815	7921	2632	6730	5448	7081	2607	2688	5142	10290	6164	168
       25	7202	6625	2398	303	1761	504	11836	1136	1475	

P 169  3547	8864	5069	6332	6542	2457	*	4800	6995	4187	6922	3250	3325	5719	6436	2910	2884	4176	*	6488	169
       15	7553	7582	2712	239	2421	298	11843	1091	1560	

S 170  2880	10065	4631	6695	6187	2623	8793	4901	6094	4503	8604	3508	6538	4637	6613	2675	2515	4630	6604	6832	170
       6	9336	8533	1036	964	2736	235	11838	1009	1605	

Q 171  2571	10120	5766	6429	4745	2517	7815	5063	6245	4469	9053	3554	5303	4857	5855	2944	2969	4046	10233	6280	171
       14	7635	7858	1701	530	2931	203	11837	1093	1571	

F 172  3201	9282	5350	6925	5084	2420	7539	4496	5300	4374	7296	3306	5632	5977	6942	3156	2532	4175	9271	5403	172
       12	8471	7454	1054	948	2344	317	11832	1044	1577	

L 173  3267	8455	5854	6758	4185	2707	8114	3718	7966	2754	6488	3973	6891	5950	6779	3794	3091	3369	7913	5171	173
       13	7838	7713	1906	448	2323	322	11827	1070	1593	

E 174  3399	*	4316	5394	5117	2727	5621	4360	7010	4431	7213	3676	5810	5417	7529	2802	2498	4272	6818	6013	174
       8	8484	8495	1524	617	1541	607	11833	1036	1581	

L 175  3436	9208	5297	7602	4547	3133	8911	3708	8154	3174	6637	3629	6042	5080	7122	3316	3043	2789	8404	6227	175
       19	7282	7170	2177	360	1355	715	11848	1139	1435	

E 176  3182	8828	5316	6072	5136	2295	8141	4842	7006	4605	6486	2897	6247	5154	6612	2910	2992	4301	8187	5769	176
       6	8181	10269	2320	322	1179	841	11856	1053	1425	

S 177  3070	*	5249	6073	5657	1899	8185	5016	7909	4620	7387	3138	6532	5445	7170	3177	3236	3988	6676	5442	177
       10	7419	10286	2690	243	1790	493	11859	1134	1247	

T 178  3183	9417	4617	7975	5628	2759	9340	4703	5667	4687	7427	3074	5431	5738	6309	2721	2558	4049	8578	6191	178
       8	9221	7994	0	*	2692	243	11857	1014	1187	

S 179  3226	*	4736	6889	5321	2358	8604	4158	6046	4487	7219	3185	5741	4609	7044	3105	2847	4310	9070	5851	179
       5	8642	9716	2775	228	2202	353	11857	1066	1243	

N 180  3059	*	5058	6505	5013	3052	6586	4489	5582	4109	8002	3053	5951	4936	5781	3016	2561	4243	8730	6149	180
       4	10313	8889	0	*	2498	281	11860	1000	1212	

T 181  3181	9229	5359	6425	4713	3252	7927	3648	5670	3974	5932	3792	5163	4810	8147	3069	2768	3526	7143	5247	181
       9	8529	8037	1681	539	3831	105	11864	1060	1218	

T 182  3037	10234	4358	7529	5490	2938	8369	3871	6643	4062	6143	3623	5214	5123	6026	3234	2674	3978	7318	5051	182
       5	8073	*	2666	247	1081	924	11862	1090	1286	

A 183  2878	*	5566	6766	6019	2140	8249	4201	6024	4445	6709	3423	6197	6515	6482	2927	3050	3876	7358	7076	183
       13	6927	10506	1948	433	662	1442	11861	1173	1142	

R 184  3438	*	5974	5971	4688	2422	7264	4306	5835	4211	8022	3606	6286	5165	4886	3122	2650	4182	7523	5224	184
       5	8437	10382	1676	541	1619	568	11867	1064	1070	

V 185  3052	9810	4842	6277	4304	2675	7293	3863	5965	3911	6617	3379	6447	5581	6636	3267	3047	3746	7440	6394	185
       8	8128	9132	2216	350	2207	352	11873	1057	1058	

S 186  3092	9011	4780	5864	5737	2462	7501	4925	6171	4327	6965	3383	6038	5582	7354	3446	2221	4039	7906	7087	186
       6	8511	9476	1149	865	560	1637	11872	1050	1080	

A 187  2946	9658	4362	7121	5447	2464	9252	4181	6879	4254	6991	3430	5557	5456	6402	2974	3066	3649	8677	7391	187
       8	8451	8577	1796	490	*	0	11879	1058	1077	

H 188  3255	8459	4843	5503	4693	3099	7284	4240	6820	4469	6402	2924	5234	7102	7193	2904	2631	3907	9792	5674	188
       3	10288	9430	0	*	1254	784	11878	1000	1134	

G 189  3055	*	5512	6899	4895	1967	8452	4778	7107	3914	6399	3498	5754	6420	7002	3115	3044	4343	10387	5501	189
       9	7979	8792	2223	348	3022	190	11878	1096	1102	

Y 190  3882	*	5279	6672	4512	2333	7665	4269	7594	3781	6886	3699	5713	5639	6119	3006	2649	3890	9343	5178	190
       4	8779	10295	0	*	1660	549	11879	1051	1141	

K 191  3395	*	4377	7326	5023	2666	7733	4399	6214	4023	6626	3393	6215	4883	5828	3086	2614	3900	7222	6628	191
       7	7865	10364	3432	140	1145	868	11876	1080	1106	

C 192  3270	7725	5371	6776	4913	2692	7183	3668	7565	3477	7051	3777	5965	5185	7217	2928	2822	3798	8066	6553	192
       4	10314	9121	2322	322	2297	328	11885	1000	1065	

R 193  3331	9491	4702	5847	5235	2642	7841	4516	5823	4334	8708	3493	5303	4473	5685	2940	2633	4343	7427	6195	193
       6	9111	8782	2783	226	1028	973	11885	1024	1107	

N 194  3104	9496	4929	5903	5272	3197	9199	3904	6492	4145	7279	2825	5475	4891	6511	2889	2985	3830	7993	6465	194
       6	7834	*	2107	381	1007	993	11888	1071	1095	

N 195  3470	*	4610	5257	5814	2899	8405	4678	6178	3863	7354	2722	5384	4973	6092	2906	3050	4059	8151	5611	195
       10	7343	10238	1292	757	2476	286	11890	1117	1038	

W 196  3117	*	4666	6947	4719	2397	7959	5023	6071	4567	7770	3089	5581	5795	6686	3213	2668	4440	6346	5422	196
       9	7579	10088	2217	349	1058	944	11890	1112	1047	

G 197  3084	10015	5332	6986	5447	1917	8842	3998	7103	3870	8228	3795	5934	4630	6748	3583	3184	3988	9245	5604	197
       2	9465	*	1585	585	587	1582	11889	1009	1033	

N 198  3292	*	4994	6077	5778	2642	6696	4450	6235	4525	6501	3167	5835	4962	6268	2737	2854	3988	8731	5472	198
       10	7410	10139	2933	203	0	*	11890	1120	1000	

V 199  3097	9910	5165	6115	4769	2862	8166	3250	6494	4095	7133	3450	5268	5291	6668	3243	2962	3981	7499	5348	199
       6	9348	8661	1000	1000	*	0	11891	1020	1000	

T 200  3424	10223	4790	6845	5782	2559	7980	4063	6256	4208	6588	3486	6163	5863	6169	3130	2447	3771	7852	5486	200
       4	9226	9753	3090	180	2383	307	11891	1015	1051	

S 201  2976	*	5048	6075	5012	2655	10177	4332	5746	4007	6666	3335	5935	5335	6813	2897	2728	4407	10434	6082	201
       5	9538	8999	1960	428	817	1210	11891	1009	1063	

L 202  3489	8703	4716	6729	4517	2554	8177	4526	6547	4300	7936	3447	5109	5645	6604	3131	2535	3777	8877	5509	202
       10	7954	8515	2131	374	*	0	11892	1066	1063	

G 203  2853	9449	4785	5854	5587	2205	7048	4753	6379	4458	7322	3356	6826	5434	5741	3345	2795	4298	7217	6355	203
       8	8826	8103	2141	371	2888	209	11892	1028	1133	

N 204  3289	9934	4608	5840	4551	2737	6987	4160	5667	4020	6621	3568	5246	4724	6096	3338	2973	3894	6977	5285	204
       2	10486	10353	3000	193	2857	214	11895	1000	1203	

G 205  3375	9422	4754	5863	4527	2479	7286	4356	6114	4502	6620	3061	5384	5383	6013	2984	3193	4055	7405	5951	205
       7	8199	9284	2603	259	1697	532	11893	1057	1190	

M 206  3453	*	5684	7764	5369	2997	8374	3503	6476	3407	6299	3548	6231	5470	6105	2939	2887	3345	7295	5679	206
       7	8748	8761	1629	563	1287	761	11897	1028	1168	

M 207  3340	*	5443	7976	4197	2617	8739	3869	6502	4189	6920	3533	5751	4842	6056	3300	2638	3719	9340	5856	207
       4	9167	9668	3149	173	1717	523	11898	1016	1141	

S 208  2999	9899	5023	6527	5042	3067	9045	3787	6649	4167	6845	3308	6119	5157	5636	3096	2582	3860	10077	5903	208
       11	7413	9342	2572	266	3620	122	11893	1106	1139	

P 209  3090	10295	4813	6472	5860	2876	6956	4752	6066	4296	6662	3219	4834	5253	6299	2890	2633	3888	8087	6392	209
       6	8768	8944	2253	340	1469	647	11890	1032	1159	

A 210  2836	*	5100	6116	5009	2311	7499	4645	6774	4865	7049	3556	5816	5419	6440	2927	2727	4349	7263	6433	210
       10	8031	8470	1342	724	1673	543	11895	1067	1141	

D 211  3291	*	4025	6479	6003	2617	7214	5004	6441	4762	7351	2561	5669	5892	6998	2936	2975	4292	9640	5044	211
       8	8550	8615	2278	333	1123	887	11899	1041	1150	

N 212  3021	*	4765	6019	5320	2197	6768	5657	5736	4652	7551	3070	5952	4875	7358	3029	2838	4583	10415	6883	212
       11	9015	7457	2510	279	1755	507	11900	1033	1126	

A 213  2697	*	4746	6537	6193	2462	7747	4423	6333	4668	6334	3151	5414	5133	6345	3315	2865	4077	8731	6519	213
       8	8190	8898	2913	206	1822	479	11895	1068	1216	

L 214  3647	8840	5249	6678	4463	2834	7768	3476	6413	2938	6581	3735	5739	5753	6942	3534	2827	3571	9440	5973	214
       8	*	7565	*	*	1819	481	11897	0	1196	

A 215  3013	*	4929	5864	4814	2782	8278	4445	5913	4242	7455	3805	5844	5162	6092	2680	2921	3592	7406	6316	215
       10	9028	7569	1995	417	4254	78	11893	1028	1264	

F 216  3590	8115	5787	9307	2987	2957	7357	3489	6721	3371	6524	3861	7176	5818	7007	3671	2958	3574	6506	5428	216
       11	7774	8372	1407	683	1090	915	11892	1092	1369	

T 217  3394	9002	5397	6112	5083	2338	7825	4027	6352	4435	7548	3329	6956	4506	6653	3248	2951	3859	7499	4745	217
       8	7832	10100	824	1201	2174	362	11890	1080	1260	

T 218  3359	8206	5113	5880	5262	2946	7954	4315	5764	4114	6505	2940	5757	4679	6199	3371	2555	3691	8621	7007	218
       5	8856	9741	1641	558	1841	472	11894	1026	1217	

N 219  3247	9643	4725	6605	5597	2122	8337	5655	6273	5084	7453	2742	5562	5185	7674	2810	3077	4526	8929	6135	219
       12	8087	7779	567	1622	1143	870	11890	1068	1207	

S 220  2984	10573	4952	6232	5055	2161	8508	4924	6399	4665	7267	3302	5515	6730	7343	2600	3198	4254	9394	6204	220
       8	8080	8846	1774	499	1480	640	11883	1061	1232	

S 221  3251	*	5283	7259	5962	2834	9423	4529	6878	4677	7427	2915	5819	4669	7207	2930	2170	4381	10347	6675	221
       12	8427	7528	2427	297	2540	272	11887	1050	1199	

E 222  3164	9276	4674	4910	5231	2856	6983	4292	5684	4317	9401	3244	5016	5138	7303	2887	2762	4380	8728	6026	222
       16	7295	7788	2572	266	3166	170	11893	1132	1283	

R 223  3253	8471	5000	6523	5434	2884	6708	4418	5144	4052	8146	3134	5045	4931	5526	3429	2530	4200	6810	6053	223
       16	8298	6999	2484	284	4667	58	11897	1057	1360	

L 224  2948	8849	6282	7259	4986	2660	7661	3634	6529	3189	5015	4038	5599	5413	6307	3455	3368	3446	7983	5594	224
       15	7797	7406	1879	458	2029	406	11881	1088	1524	

R 225  3345	9721	5388	5989	4664	3295	7106	4799	5732	4515	8103	3822	5792	5408	4839	3002	2125	3646	7410	5441	225
       13	8133	7593	1961	428	2133	373	11891	1062	1523	

I 226  3555	*	5166	6813	4441	2490	9191	3065	7254	3250	6008	3935	6451	4926	7210	3717	3290	3502	8123	5703	226
       14	7303	8310	2299	328	1664	547	11886	1116	1516	

D 227  3890	*	3909	6660	5040	2900	6594	4813	6993	4327	8537	2742	5431	5189	6641	3158	2394	4585	8195	5164	227
       8	8203	8963	1471	645	1220	809	11889	1065	1415	

S 228  3015	8946	4922	5961	5135	2564	7918	4760	5647	5420	7530	3110	5222	5413	7156	2465	3093	4457	9261	5694	228
       3	9555	10584	599	1558	1799	489	11900	1010	1277	

A 229  2860	8939	4497	6612	6641	2787	7064	4006	6394	4420	6569	3018	5196	5517	6603	3136	2841	4002	9239	6417	229
       12	8889	7349	2046	400	2262	337	11900	1027	1209	

G 230  3427	*	5430	6711	5215	1942	8697	4132	5784	4881	8324	3750	5581	4877	5832	2977	3013	4186	7920	5981	230
       13	7705	7820	1950	432	2388	306	11896	1088	1293	

R 231  3363	9080	4500	7019	4956	2990	7253	3949	5706	4098	6949	2626	6883	5491	5665	3224	3009	3813	8490	5933	231
       9	7931	8950	1541	608	1179	841	11897	1103	1338	

V 232  3649	9217	5309	7257	4120	3031	7360	3621	5824	3985	5628	3534	5700	6075	6623	3182	2889	3294	7250	4863	232
       7	8900	8473	1805	486	2663	248	11898	1025	1232	

G 233  3096	10416	4646	5880	5296	1891	7305	4894	7034	4187	7234	3609	5735	5160	7555	3328	3361	4022	6280	5972	233
       7	8595	8672	1116	893	2048	399	11898	1039	1264	

I 234  3328	*	4655	5924	4196	3046	8124	3520	7048	3867	6192	3280	6791	4984	7015	3081	2901	3955	8740	5807	234
       18	7179	7592	1205	821	2994	194	11899	1153	1250	

G 235  3557	7429	5976	5924	5011	1711	9201	4722	7112	4856	7065	3086	5150	5118	6895	3480	3129	4538	6962	6216	235
       10	7547	9537	784	1254	1248	789	11893	1097	1350	

T 236  3051	*	5550	7448	5709	3047	7529	4428	6026	3979	6788	3800	6015	5164	6206	3118	1981	4185	6830	6443	236
       13	7386	8525	3439	140	1909	447	11900	1122	1224	

T 237  3345	7842	5188	7248	6070	2988	7422	4538	5247	4084	7240	3101	5674	5146	7244	3054	2311	3692	9146	6721	237
       13	8283	7381	2349	315	2463	289	11896	1078	1235	

S 238  2773	*	4656	6641	5856	3019	8892	4114	6345	4602	6758	2926	5606	4922	8355	2956	2665	4304	*	6016	238
       6	7993	*	1880	458	2074	391	11899	1071	1341	

P 239  2831	*	5547	6071	5810	2737	7063	4342	5756	3761	8576	3708	3610	5376	7382	2997	2908	4326	10459	7367	239
       6	8009	*	1453	656	2288	331	11905	1061	1256	

S 240  3579	7902	4615	6921	5598	2438	7541	5103	6429	4359	7674	3111	5804	5029	6828	2763	2600	4391	7287	5727	240
       14	8156	7388	0	*	1996	416	11909	1095	1200	

E 241  2901	*	5758	5663	5594	2542	7525	4345	7285	4445	7098	3232	7167	5269	5649	3030	2542	4488	9431	5519	241
       14	8142	7276	840	1181	2031	405	11904	1071	1277	

L 242  3497	10271	5060	5864	4336	3198	6733	4375	5369	4083	7314	2822	5503	5172	6329	2800	2983	3810	8787	6535	242
       5	9353	9022	2708	240	2895	208	11886	1014	1339	

A 243  3102	10313	5322	6586	4748	2432	8260	3736	6707	3082	6731	3419	6882	5697	7853	3652	3172	3876	7637	5629	243
       8	8838	8249	1200	825	1504	627	11889	1026	1335	

H 244  3822	8518	4906	6371	5158	2556	5863	4362	6641	4310	7051	3235	6287	4996	6500	3146	2541	3597	*	5619	244
       7	10771	7841	0	*	4825	52	11917	1000	1312	

V 245  3258	9537	4708	5567	4957	2664	8780	3859	5863	4211	6216	3341	5155	5219	6421	3186	3254	3697	8901	5069	245
       7	9723	8028	3907	100	4242	78	11914	1021	1398	

K 246  3482	10412	5084	5682	4815	2758	7005	4248	5632	4029	5839	3359	4758	4851	6406	3240	2855	3861	*	5354	246
       6	8902	9086	2245	342	3077	182	11911	1029	1464	

G 247  3172	*	4760	5798	4671	2527	7576	4425	6153	4046	7466	3221	6309	5224	5967	3236	2966	4077	6880	5330	247
       3	8989	*	2083	389	2175	361	11918	1019	1447	

G 248  3257	9944	4597	5361	5788	2734	6622	3944	6820	3814	6402	3169	6606	5071	5794	3099	2909	4069	7556	6721	248
       4	9378	9667	1153	861	3045	186	11916	1015	1345	

D 249  3053	7502	4722	6765	5693	2393	*	3948	6256	4413	6393	3419	7696	5419	6718	2988	2837	4255	8175	5187	249
       8	8286	8736	2817	221	2594	261	11915	1059	1347	

L 250  3183	9743	4700	6116	4941	2587	6633	4015	6380	4116	9241	3324	5014	4996	6112	3440	2905	3984	8765	5278	250
       1	10508	*	0	*	1503	628	11917	1000	1345	

K 251  2988	*	5357	7522	4596	2729	8010	4225	6004	4345	6460	3355	5266	5024	6704	3145	2720	3887	7580	5899	251
       1	10554	*	2322	322	1210	817	11916	1000	1218	

V 252  3257	8044	4602	5635	4864	2790	10278	4048	5967	4027	7203	3453	6318	5127	5594	3101	2811	3805	7965	5770	252
       2	*	9208	*	*	*	0	11922	0	1116	

E 253  3489	*	4710	5873	6099	2729	6535	4027	5200	4656	6257	3225	5176	5383	5654	3274	2633	4117	7328	4994	253
       8	8254	8996	1435	667	3391	145	11930	1056	1151	

Y 254  3604	*	4789	5626	4299	2668	7889	4043	5824	3867	6479	3632	5561	4860	6079	3289	2803	3936	7337	5461	254
       2	*	9568	*	*	1445	661	11925	0	1190	

D 255  3170	7971	4826	5559	5041	2464	7293	4982	6302	4439	7725	3386	5533	5673	6391	2813	2730	4169	7876	6201	255
       6	9590	8507	1334	729	3535	130	11925	1009	1147	

A 256  3531	*	4830	6286	4581	2506	7702	3799	5533	4320	7431	3390	4401	4941	6307	3256	3160	3985	9679	5336	256
       6	9510	8571	1129	882	983	1018	11923	1010	1194	

N 257  3351	7712	4781	5602	5243	2920	8893	4639	5876	4331	6678	2835	5540	5197	6657	3059	2434	4339	7728	7609	257
       3	9323	10628	2372	310	3255	160	11925	1078	1153	

Y 258  3120	8882	4651	6154	4625	2686	6520	4091	6088	4228	6966	3276	5266	5025	5770	3628	3058	3797	6327	5389	258
       3	8717	*	1811	484	2012	411	11924	1040	1152	

Y 259  3334	9960	5054	6630	4964	2711	7585	4503	6090	4487	6927	3351	5073	5334	6696	2926	2527	4119	7203	5235	259
       6	8246	10668	1643	557	3105	178	11927	1080	1109	

V 260  3118	8803	5354	6555	4647	2611	7684	4187	5668	3811	6695	3602	5806	5296	7191	3132	3092	3356	7796	5837	260
       9	8873	7899	2969	197	2773	228	11927	1034	1108	

K 261  3586	8574	4439	5742	5498	2764	7174	4270	6034	4519	6750	2982	6117	5269	6129	3019	2393	4490	8639	6498	261
       2	10772	10646	0	*	2597	261	11918	1000	1194	

I 262  3333	7684	4801	6866	5376	2726	8628	3930	6366	3255	6450	3486	5726	5167	6546	3182	2967	3848	9844	5349	262
       2	*	9564	*	*	1672	543	11922	0	1174	

A 263  3120	10115	4888	5691	4654	2840	6544	4080	6026	4082	6697	3371	5579	5348	5909	3120	2852	4130	*	5145	263
       4	9195	10196	1251	786	*	0	11921	1021	1146	

S 264  3297	*	4909	5657	4535	2728	6827	4226	5681	3900	6631	3211	5618	4584	6066	3247	3069	4084	7809	5684	264
       3	10539	9361	1585	585	2776	228	11921	1000	1165	

N 265  3342	7948	4630	6021	5407	2711	8867	4419	5874	4380	7902	2600	6197	5243	6035	2902	3084	4433	7583	5408	265
       4	9532	9634	1344	723	2588	262	11920	1012	1171	

G 266  3189	8688	5167	6555	5339	2487	8239	4251	6528	4223	7627	3051	5125	5087	6860	3215	2754	4210	8299	5591	266
       0	*	*	*	*	2144	370	11922	0	1169	

A 267  3455	10287	4905	6501	4970	2659	7289	3976	6013	4095	6567	3595	5363	4730	6059	3171	2853	3800	6417	5252	267
       1	*	10480	*	*	2921	204	11921	0	1126	

I 268  3230	10562	4983	6151	5145	2923	9302	3982	6382	3838	5890	3230	5480	4737	7144	3303	2808	3786	6748	5393	268
       1	*	9950	*	*	1403	685	11923	0	1125	

Q 269  3303	*	5104	6036	4480	2771	6371	4201	6039	4190	7093	3344	5341	4705	6899	3331	2740	3917	7255	5178	269
       6	9341	8599	972	1028	1441	662	11925	1019	1094	

G 270  2960	9415	5362	6230	4781	2197	7308	4599	6025	4078	7162	3402	6150	5451	6626	3098	3001	4336	8655	6208	270
       5	8553	10809	1007	993	1796	490	11926	1056	1111	

F 271  3208	8642	4763	6104	4737	2882	7579	4089	6039	4147	6063	3315	5166	5196	5730	3082	2916	4114	7268	5337	271
       5	8211	*	1906	448	*	0	11929	1090	1087	

G 272  3273	7934	4577	6585	4808	2398	8551	4235	5952	4049	7233	3711	5105	5131	6437	2890	2997	4417	9179	5535	272
       3	9000	*	739	1319	2810	222	11927	1029	1087	

G 273  3388	10221	4750	5763	4527	2866	6147	4217	6304	4025	7548	3193	5417	4830	6474	3151	2837	4031	7380	5547	273
       3	9688	10159	0	*	*	0	11927	1011	1072	

G 274  3335	7614	4960	6766	5603	2218	6647	4259	6206	4556	7668	2773	5234	4999	7014	3464	3124	4122	8824	5728	274
       2	10645	10567	1000	1000	840	1180	11926	1000	1096	

V 275  2992	9209	4771	6137	5313	2645	7189	4447	6850	4398	7821	3724	5567	5551	6624	2612	2710	4100	8722	5779	275
       4	10996	8822	2000	415	1775	498	11929	1000	1046	

S 276  3521	*	5188	5917	5154	2604	6367	4127	6464	4088	6595	2968	5227	5311	6110	2885	2930	4424	7509	6198	276
       6	10729	8052	0	*	2816	221	11928	1000	1083	

K 277  3151	8397	4715	6039	4830	2897	7045	4087	6068	3914	7007	3371	5620	4724	6110	3460	2783	3854	6613	5548	277
       2	9403	*	0	*	973	1028	11930	1011	1163	

W 278  3504	7960	4778	5668	4618	3001	10503	3918	5638	3766	6318	3194	4895	6208	6493	3117	2951	3627	6600	6694	278
       3	9452	10163	645	1471	*	0	11925	1011	1070	

Y 279  2991	*	5160	6360	5175	2435	8642	4244	5979	4321	6310	3561	5920	5227	6267	3167	2956	3774	6942	5299	279
       2	10432	11029	0	*	*	0	11927	1000	1093	

I 280  3561	9243	4681	6542	5398	2407	7976	3654	5666	3951	7611	3068	6437	5654	7498	2982	2945	4075	10098	7400	280
       7	8500	9120	1673	543	1655	551	11926	1039	1104	

D 281  3464	*	4166	5666	4956	2546	6815	4574	5767	4404	7443	2870	5922	5352	5942	3228	2941	4072	10000	5889	281
       11	7893	8265	1000	1000	885	1125	11928	1064	1108	

N 282  3223	8819	4646	6041	4887	2683	8186	4188	6403	4081	6697	3182	4876	4989	8764	3325	2967	3761	7703	5447	282
       6	10456	8270	3322	152	3179	169	11925	1000	1122	

D 283  3220	*	4687	6345	4417	2770	10382	4151	6450	4067	6386	3345	5338	4634	5768	3225	2890	4113	7526	5560	283
       7	9555	8143	1809	485	534	1692	11920	1009	1204	

G 284  3107	9433	5590	6217	5124	2250	7514	4294	6100	4476	7281	3110	5476	5873	7060	2886	3030	4330	10076	5988	284
       6	10327	8242	1585	585	3774	109	11924	1000	1152	

K 285  3485	9959	4851	5862	5764	2483	7471	4277	5245	3992	7352	3220	5623	5105	6208	3091	2844	4106	6970	6042	285
       8	8959	8164	2592	262	1318	739	11917	1021	1231	

A 286  3287	*	4742	6650	4801	2818	6892	3838	6158	3835	5919	3405	5126	5118	6623	3424	2891	3765	6377	5789	286
       7	8174	9792	2087	387	624	1511	11925	1057	1212	

T 287  3833	*	5144	6354	5064	2835	8113	3685	6915	3908	6870	3228	6520	5482	7047	2906	2342	4453	7230	5376	287
       3	9402	10406	1312	744	*	0	11930	1014	1085	

L 288  3374	8229	5070	6480	4530	2861	7797	4152	6017	3885	5849	3198	5754	4938	6421	3174	2905	3778	9479	5229	288
       11	8160	8031	1872	460	*	0	11931	1077	1101	

A 289  3427	8225	4509	5600	4464	2946	6567	4165	5632	4153	7007	3201	5427	4663	6295	3207	2845	4071	8370	5688	289
       2	9602	*	1309	745	2304	327	11928	1010	1220	

G 290  3392	8797	5171	6116	5984	1776	6655	4677	6493	4643	7379	3358	5256	5182	6143	3199	3170	4443	7393	6773	290
       7	8437	8903	1621	567	2697	242	11932	1078	1172	

D 291  3381	8100	4045	5449	5018	2983	7822	4440	5959	4711	6800	2996	5777	5266	6088	2957	2647	4187	8776	5967	291
       7	9000	8363	933	1070	2112	379	11932	1026	1187	

A 292  3404	10300	4733	5376	4883	2738	7627	3955	5275	4141	6457	3457	5231	4764	5683	3123	3268	3703	8497	5393	292
       4	9308	9383	1000	1000	866	1147	11932	1025	1215	

S 293  3159	10215	4919	6640	4653	2527	9354	4343	6497	4446	7794	3319	5936	5322	6939	2920	2535	4309	8409	6526	293
       7	8516	9036	1804	487	1233	800	11933	1038	1120	

I 294  3217	*	4950	6900	4802	2875	8337	3463	6289	3776	7290	3613	5624	4991	6569	3517	2680	3636	9234	5374	294
       8	9090	8126	1067	936	1406	684	11933	1026	1106	

N 295  3716	8594	4879	6824	5369	2419	7403	4388	6411	4021	6553	2590	6159	5473	7424	3065	3133	3849	7620	6238	295
       10	7806	8647	1786	494	1015	985	11931	1088	1153	

G 296  3256	*	4940	6728	5244	2658	7944	3845	5681	4133	5703	3401	5313	4733	5779	3444	2778	4121	7454	5467	296
       8	8000	9346	795	1239	1210	817	11930	1089	1133	

L 297  3224	8140	5031	5881	4924	2727	7501	3975	5884	4368	7675	3180	5042	4763	5751	3392	2702	4146	9435	6005	297
       8	7932	9383	1213	815	3634	121	11933	1093	1103	

T 298  3056	8641	5500	5863	5168	3158	7252	4707	6819	4365	6721	3113	5388	4971	6274	2950	2346	4124	9254	5867	298
       6	8309	9608	0	*	1422	674	11935	1056	1168	

V 299  3021	7931	5130	5949	5266	3039	7870	3804	6895	3516	6839	3567	5843	5796	6874	3131	2623	3696	10222	5871	299
       8	8965	8201	2335	319	760	1288	11936	1024	1127	

G 300  2947	9483	5375	6749	4975	1835	7602	5031	6559	4372	6709	3619	5200	5464	6767	3321	3193	4555	8111	5433	300
       7	9897	8147	1000	1000	1062	940	11934	1003	1154	

R 301  3278	10209	4776	7223	4864	2868	7096	4403	6121	4279	7547	3126	6409	5558	6024	2668	2785	3967	8828	5365	301
       4	10616	8719	2000	415	1942	435	11932	1000	1168	

G 302  3366	10400	4924	5930	4894	1985	7563	4525	6337	4140	7121	3489	5966	5213	6293	3078	3106	4666	9617	5530	302
       5	9067	9026	1834	475	1837	474	11935	1033	1200	

T 303  3171	*	5199	6252	5201	2361	8432	4246	6040	4401	7291	3295	5522	5349	6689	3287	2558	4054	9354	6596	303
       3	8966	*	2127	375	*	0	11941	1022	1184	

G 304  3598	8953	4665	5812	4455	2842	7038	3909	6348	4013	6170	3292	5876	4900	8945	3456	2751	3713	6636	5050	304
       9	10454	7595	0	*	3446	139	11941	1000	1184	

N 305  3429	*	4563	5803	4568	2865	7170	3847	5771	4152	6937	3348	5480	4915	6103	3200	2815	3997	6575	5957	305
       3	10308	9497	2000	415	4093	87	11937	1001	1310	

V 306  3383	8672	5062	5684	4797	2804	7026	4020	6267	3973	5760	3259	5306	4624	7051	3175	2990	3859	6630	6027	306
       2	9551	*	1274	770	1795	490	11938	1009	1323	

S 307  3186	*	5318	6223	5091	2782	6817	4948	6198	4539	8504	3061	5765	5074	7642	2609	2691	4087	7896	5539	307
       8	8992	8249	2228	346	*	0	11943	1045	1225	

T 308  3460	9097	4969	5924	4903	2639	6683	4335	5789	4221	7071	3277	5449	4674	5628	3171	2908	3885	7659	5375	308
       3	9556	10228	2143	370	3143	173	11931	1018	1294	

N 309  3247	*	5138	7225	6218	2525	7522	4990	6547	4522	6683	2367	5887	5050	6439	3121	2988	4065	9091	5916	309
       7	9136	8514	1146	867	1658	550	11930	1019	1275	

T 310  3155	9029	4751	6064	4568	2762	7636	4377	6157	4129	5967	3404	5046	5987	6370	3221	2858	3591	10084	5502	310
       7	8589	8997	1706	528	2219	349	11929	1047	1243	

A 311  2887	8445	5307	6398	4683	2667	9034	4109	7044	4004	7073	3649	6208	5524	6385	2869	2752	4174	6817	6079	311
       3	9246	10719	1244	792	1706	528	11926	1018	1229	

V 312  3244	*	5145	6472	4737	2532	9372	3498	6705	3668	7969	3608	5687	5205	6877	3385	3020	3561	8184	5790	312
       5	9026	9599	1585	585	1450	657	11930	1032	1168	

G 313  3287	*	4521	6178	4425	2693	7120	4124	5943	3828	7605	3285	6098	4871	5795	3519	2821	3877	8385	6213	313
       5	9300	9235	1444	661	1414	679	11938	1026	1130	

H 314  3267	9111	4798	6056	4549	2731	8327	4661	5782	4184	6926	3326	5671	5084	7310	2966	2658	4118	*	5223	314
       8	9561	7860	534	1692	*	0	11937	1013	1117	

D 315  3465	8426	4467	6392	6574	2477	7649	4636	5629	4519	6492	2599	5621	4746	5560	3008	3329	4694	6229	5681	315
       9	8523	8296	2775	228	2043	401	11940	1043	1219	

A 316  3368	8274	4855	6435	4733	2800	8392	4303	6846	4474	6702	3172	4856	4760	7590	2949	2802	4117	6461	5254	316
       5	9820	8834	1782	496	1316	741	11943	1007	1240	

L 317  3241	*	5036	6457	5264	2030	6936	4193	6813	3626	6461	3995	5858	5440	6702	3328	2796	4333	7373	7459	317
       9	8842	8053	943	1059	2804	223	11943	1036	1181	

L 318  3302	9312	5202	6623	5257	2500	6310	4534	6368	4172	5890	3298	6485	5440	6002	3013	2581	4047	8953	6445	318
       8	8145	9153	1228	803	1571	592	11945	1061	1239	

S 319  3133	*	5106	7289	4867	2776	7452	4463	5952	4083	7418	2655	6450	5361	6177	2914	3038	4177	9273	5751	319
       15	8369	7066	1143	870	2753	232	11953	1058	1196	

N 320  3588	9010	5155	6058	5471	2931	7403	3895	5926	3926	8013	2668	5755	4783	6366	3042	2881	4122	8110	5934	320
       20	7616	6855	1999	415	*	0	11952	1099	1397	

T 321  3034	7478	4984	6362	4811	2887	8851	3866	5952	3769	6190	3611	5377	4919	6032	3348	2912	3901	6262	5763	321
       10	8007	8376	2523	276	1701	530	11958	1090	1590	

S 322  3437	8452	4531	6283	3971	2935	6778	4311	6385	4199	7193	3222	5236	4725	6280	3027	3007	3924	7226	5841	322
       15	7447	7751	1560	598	1634	561	11955	1118	1472	

G 323  3132	*	5179	5969	5798	1570	9405	4673	7294	4507	6904	3729	5419	5663	7277	3411	3422	4074	*	5914	323
       8	8797	8133	0	*	1474	644	11945	1046	1445	

A 324  3132	8375	4718	5830	5312	3034	6612	4315	6245	4466	6663	3002	6033	4794	7125	2947	2547	4480	*	5487	324
       7	8092	9448	749	1305	3067	183	11946	1067	1367	

I 325  3322	9634	4772	5888	4722	2565	7612	4464	6100	4176	7413	3227	5068	4226	6101	3357	2978	4303	6736	5443	325
       7	7671	*	2718	238	2109	381	11954	1125	1372	

N 326  3455	*	4362	7354	5260	2876	6497	4722	5639	4226	7557	2515	5487	4903	6592	2872	3065	4371	7792	6150	326
       8	9130	7977	2282	332	1615	570	11946	1022	1282	

T 327  3568	7741	5625	6756	5803	2952	10545	3778	6228	4059	7086	3912	5387	5183	6365	3158	2028	3706	8952	6133	327
       11	7952	8052	1585	585	1613	571	11941	1075	1274	

A 328  2623	8771	5678	6655	4324	2705	10335	4637	6518	3664	7421	3626	5721	5771	6662	3028	2933	3919	9545	5880	328
       9	8484	8216	1317	740	2962	198	11949	1072	1295	

L 329  3647	*	5360	6347	4489	2699	8738	3544	7174	3512	6295	3786	6590	5680	6671	3003	2901	3467	6937	5632	329
       14	8780	7070	1095	911	2198	355	11954	1035	1339	

G 330  3279	7675	4755	6139	4575	2540	6192	4030	5422	5123	6247	3299	5108	5850	6125	3096	3033	3802	9356	6346	330
       8	8837	8224	3064	184	1883	456	11943	1035	1446	

S 331  3063	*	4771	5400	4884	3017	7133	4699	6536	4473	6940	3086	5839	4512	7077	2712	3138	3968	9274	4841	331
       5	9285	9156	3441	139	1515	621	11939	1015	1421	

E 332  3680	9104	4454	5603	4910	2464	7732	5025	6141	4134	7237	2627	5811	4746	6704	3067	3071	4642	8203	5808	332
       15	7937	7289	1391	693	2647	251	11943	1095	1304	

A 333  2345	*	5504	7890	5902	2779	8906	5038	5881	4857	7338	3460	5678	5379	8037	2738	2456	4594	9401	6489	333
       19	7196	7345	1757	506	1686	537	11927	1159	1437	

L 334  3526	*	5202	6780	5016	1880	9654	4112	7678	3423	6197	3955	6276	5318	7076	3626	3044	3623	9416	6834	334
       8	8630	8466	1912	445	1287	761	11931	1037	1437	

R 335  3353	10674	5091	6417	4651	2841	7096	4376	6009	4267	6948	3281	6983	4920	5912	2907	2545	4186	7643	5317	335
       8	7880	9340	1588	583	1363	710	11935	1075	1379	

A 336  2801	9009	5238	6269	5275	2908	7970	3783	6298	4045	6593	3490	5184	4974	6599	2839	3130	3997	7479	6070	336
       8	8525	8383	2136	372	2429	296	11936	1042	1260	

T 337  3342	9683	5096	7045	5059	2664	8138	4119	6114	4124	7150	2821	5794	5981	7308	2892	2912	3734	9456	6665	337
       9	7832	8984	2285	331	822	1203	11942	1092	1275	

T 338  3169	9566	5586	7617	5395	2750	8282	4728	6207	4416	6369	3215	6462	4872	6814	2906	2338	3994	7624	6091	338
       9	7990	8714	2403	302	3689	116	11947	1083	1158	

T 339  3433	*	5088	6713	4692	2925	7458	4323	6458	3781	6285	3602	6187	6060	6907	2734	2221	4387	8311	6586	339
       15	7580	7649	2071	392	1345	722	11945	1107	1234	

G 340  3340	8911	5411	6097	5376	1627	8848	4119	6474	4594	7147	3492	5493	5588	7235	3280	3396	4526	8938	6405	340
       11	7789	8451	1781	496	1281	765	11938	1100	1265	

S 341  3168	9651	4584	6599	4794	2937	6853	4560	6475	4841	7353	2888	5233	4995	6498	2767	2789	4542	6941	5728	341
       16	7918	7234	878	1133	2967	197	11954	1098	1221	

Y 342  3359	7770	4954	5767	4703	2551	6530	4267	6493	4142	7529	3066	6150	4610	6515	2997	3132	4417	7575	5284	342
       16	6960	8270	1921	442	1369	707	11946	1215	1369	

N 343  3181	10080	4714	6911	5757	2810	7806	4695	6544	4494	6906	2281	5987	4656	6850	3123	3036	4289	8318	6169	343
       17	7379	7387	1745	511	2333	319	11951	1142	1293	

T 344  3439	*	5360	6789	5103	3181	7358	3504	5519	4231	7354	3957	5005	5287	7422	3488	2137	3335	8712	6073	344
       9	9009	7874	2008	412	1471	645	11942	1025	1379	

G 345  2519	8570	5922	7673	4969	2338	*	4253	6063	4156	6699	3740	5534	6465	6090	3334	2987	3881	6975	6048	345
       14	8207	7332	780	1260	1847	470	11944	1064	1363	

I 346  3649	9921	4690	6321	4095	3180	8400	3204	6438	3895	6550	3443	5898	5916	7012	3241	2858	3353	6785	6100	346
       20	8096	6640	2233	345	1960	429	11952	1066	1412	

G 347  3832	7408	4456	5844	5440	1375	7170	4878	6065	4580	7197	3579	6495	5369	6322	3533	3740	4756	*	5789	347
       10	8963	7615	398	2053	1098	908	11959	1028	1540	

E 348  3478	9103	4649	5757	4799	2842	7201	4092	6119	4129	5912	3250	5872	4697	6522	3190	2729	3993	7339	5635	348
       13	7347	8502	1578	589	2688	243	11960	1155	1396	

D 349  3627	8116	4623	6554	5112	2665	7207	4539	5659	4003	7370	2776	5329	4607	5932	3008	3309	4250	7749	5112	349
       11	7438	8947	2165	364	1590	583	11950	1147	1397	

A 350  2422	8418	5880	6315	5655	2845	7481	4488	6240	4188	7027	3938	5937	6229	6105	2602	2649	4238	9989	6878	350
       14	7663	7732	454	1890	2317	323	11958	1092	1309	

L 351  3238	8444	4941	6164	4647	2387	7342	4362	5987	3502	6155	3489	5323	5198	5950	3484	2941	4325	*	6188	351
       12	8063	7692	2898	208	1840	473	11967	1087	1356	

T 352  3568	8591	4807	5793	4573	2860	6075	4168	6092	4438	5862	3217	5149	4834	5914	3314	2873	3969	5979	5213	352
       4	9102	9707	0	*	1676	541	11971	1023	1371	

S 353  3303	*	4849	6157	5380	2801	6584	4375	6392	4101	6926	2928	6689	5287	7024	2801	2789	4306	7350	5251	353
       15	7927	7334	1583	586	1175	844	11966	1076	1277	

N 354  3541	8166	5007	6386	5120	2767	8175	4359	5841	4218	6727	2329	5935	5650	6460	3137	2954	4099	9766	6613	354
       16	7052	8279	1707	528	845	1174	11959	1167	1298	

T 355  3095	7839	5229	6937	5413	2981	7850	3565	6400	3913	7397	3742	6447	5487	7597	3052	2303	3775	8153	7072	355
       16	7011	8163	2466	288	795	1240	11961	1171	1234	

T 356  3573	*	5589	6684	4023	3031	7128	4344	6699	4186	7065	3477	6088	5124	7751	2897	2189	4046	7116	6159	356
       21	6913	7293	2811	222	1112	896	11972	1181	1175	

A 357  3099	9264	5143	6549	5370	1617	7768	4903	6698	4025	8172	3678	7324	5297	7084	3359	3611	3838	8038	6663	357
       15	7325	7921	1791	492	1534	611	11971	1174	1267	

D 358  3347	*	4115	5901	5043	2803	6849	4120	6285	4688	7027	3115	6407	4938	6276	2604	2981	4446	9870	5850	358
       18	6545	9386	1653	552	1598	579	11973	1266	1274	

H 359  3663	8211	4746	6002	4297	2320	6879	4773	5753	4407	7234	3103	5932	4750	5720	2833	3518	4393	7979	5151	359
       16	7565	7464	1924	441	1464	650	11972	1115	1222	

N 360  3353	*	5690	6253	6045	2710	7761	4483	6044	4553	8281	2165	5769	4777	6731	2924	3078	4460	8423	7473	360
       13	7401	8455	2011	411	836	1184	11967	1119	1260	

T 361  3559	8908	5066	7000	5357	3149	7357	3907	6097	4408	7291	3387	5022	5524	6900	3210	1983	3924	*	6146	361
       22	7010	7110	2265	337	2796	224	11973	1166	1199	

G 362  2373	10254	5318	7778	4977	2671	7587	4358	6720	3962	7559	3921	5841	5733	6714	3178	2989	3577	7864	5759	362
       12	7733	8218	1486	637	2503	280	11947	1123	1374	

V 363  3480	9987	5632	6385	4138	3124	7721	3544	6633	4220	6435	3608	6373	5654	7618	2774	2562	3566	8084	5855	363
       15	7840	7405	1576	589	1709	527	11968	1122	1391	

G 364  3558	*	4953	6698	5573	1597	7521	4291	6446	4312	7707	3957	5608	5639	8080	3356	3213	3981	7606	5968	364
       10	7825	8840	1398	689	1429	670	11962	1090	1416	

A 365  2933	*	4562	5796	4353	2861	7384	4325	6039	4270	6862	3236	5650	4799	6925	3308	2887	4199	7849	5294	365
       7	8741	8797	1980	422	1593	581	11966	1043	1311	

N 366  3639	9195	4467	5461	5216	2741	6727	4300	5763	4098	7534	2897	5381	4713	5792	3131	2957	4402	7007	5735	366
       13	7367	8474	2576	265	1882	457	11972	1133	1254	

C 367  2493	8342	5090	7257	4893	2777	7419	4697	6042	4402	6678	3521	6142	6138	6474	2679	2999	4008	8182	6196	367
       6	8944	8674	1519	619	1295	755	11971	1030	1256	

L 368  3323	8536	5318	6185	4819	2190	8122	4179	6899	3307	6227	3450	5800	5543	7854	3865	2787	4318	7547	5787	368
       10	8100	8265	1603	576	1620	568	11970	1067	1211	

H 369  3263	8305	5310	5822	4575	2654	7448	4594	5992	4122	7355	3029	6151	4787	5707	3121	2869	4310	7865	5373	369
       9	7874	8875	2327	321	2294	329	11973	1077	1209	

N 370  3390	*	4694	6643	5712	2754	8402	4784	6095	4148	7324	2835	6196	5401	6528	2722	2841	3723	9051	6051	370
       13	7960	7569	1038	963	1691	535	11978	1076	1247	

N 371  3325	9091	5539	6777	5304	2763	*	4376	6015	3986	6604	2447	5283	5276	6173	3457	2745	4178	8102	6612	371
       9	7976	8772	1825	478	1995	417	11980	1071	1329	

T 372  2964	9938	5230	5933	5554	3003	7408	3927	6345	4256	7034	3436	5992	5263	6809	3172	2381	3751	*	5833	372
       9	8112	8493	2030	405	2964	198	11979	1072	1302	

T 373  3621	10218	4730	6657	4438	2908	7955	4336	5953	4031	7293	3441	5401	5195	6955	3012	2156	4670	10460	6129	373
       8	9336	7883	1706	528	1657	550	11979	1037	1331	

G 374  3516	*	4400	7045	5189	1851	7163	4244	6396	4214	6994	3576	5815	4988	5811	3069	3716	4015	8958	6714	374
       9	9287	7760	1293	757	2120	377	11980	1018	1322	

Y 375  3344	*	4676	5426	4577	2988	6733	4109	5525	4192	6821	3487	5021	4630	6052	3273	2859	3865	7113	5262	375
       12	8132	7666	2654	250	2226	347	11979	1069	1386	

S 376  3585	*	5024	6732	4873	2280	7313	4593	6013	4422	7021	2898	5121	4830	5523	3504	3099	4108	7323	5053	376
       16	7522	7569	1395	690	2575	265	11971	1134	1419	

N 377  3613	9799	4787	6331	6445	2539	7177	5287	5671	4850	8740	2081	6190	5171	6800	2866	3262	4373	7190	6313	377
       31	6768	6398	2318	323	1996	417	11972	1197	1474	

V 378  3737	*	5356	6644	5819	3346	9623	3424	6261	3911	6385	4039	5102	5578	7594	3170	2100	3136	8744	6368	378
       19	7845	6882	1526	616	943	1059	11956	1087	1678	

A 379  2301	10030	5775	7285	4240	2752	10305	4236	6771	4032	6900	3781	6892	6208	6472	3016	2928	4131	10278	5730	379
       23	6690	7320	1689	536	1724	520	11968	1254	1530	

V 380  3518	*	5901	6647	4035	3548	8643	3057	6920	3774	7243	3588	6043	6083	7781	3314	2336	3445	9470	5685	380
       18	7458	7155	667	1434	1902	449	11978	1133	1522	

G 381  3661	8386	5033	5942	5948	1272	8792	4860	6130	4845	8295	3477	5654	5498	7368	3599	3586	4961	9457	6068	381
       10	7123	*	1801	488	1208	818	11965	1148	1558	

S 382  3362	8459	4882	6230	4542	3234	7386	4915	6326	4495	7145	3200	5851	4912	6214	2483	2657	3893	10275	5509	382
       15	7261	7954	1244	791	899	1109	11979	1149	1311	

A 383  3318	8503	5250	5626	5145	2555	7223	4910	6012	3701	7260	3056	5494	4788	6078	2833	3213	4530	9681	5213	383
       11	7451	9241	1267	775	838	1182	11988	1105	1239	

S 384  2366	9528	5236	7171	5181	2967	8092	4556	6489	4647	7735	3108	5655	6140	8122	2582	2821	4577	*	6682	384
       27	6458	7142	2419	299	3510	132	11987	1290	1137	

M 385  3569	*	5224	6971	5051	2266	8156	4021	6171	3209	5837	3604	5718	5160	7098	3639	2805	3899	8081	7012	385
       11	7934	8110	1667	546	1991	418	11981	1088	1299	

F 386  2933	10345	4769	6510	4434	2839	7580	4500	6627	4775	6880	3429	5690	5425	6625	2678	2852	4137	6635	5461	386
       13	7231	8803	2967	197	2779	227	11986	1137	1306	

H 387  3294	9535	4824	6817	4785	2556	7730	4463	5840	4141	6590	3148	7204	4977	5860	2833	3038	4379	6750	5407	387
       13	7260	8677	2443	293	1858	466	11986	1167	1306	

N 388  3113	9547	5724	6366	5709	2719	8176	4228	6034	4393	6616	2313	6061	4785	7481	3158	3084	4341	7770	6773	388
       18	6990	7730	1258	781	1146	868	11995	1219	1295	

T 389  3261	7945	5115	7421	5325	3231	6955	4379	6274	4165	7014	3188	5438	5000	6783	3065	2251	3640	8853	6984	389
       23	6871	7118	2488	283	1931	439	11993	1176	1276	

T 390  3459	*	4991	6882	4594	2817	8808	4335	7167	4138	9590	3751	5687	5516	6353	2732	2160	4150	8103	7150	390
       18	6814	8055	1832	476	1185	836	11993	1256	1401	

A 391  3396	*	4969	6835	4959	1569	9746	4783	6552	4236	7249	4098	5909	5222	8605	3384	3098	4344	8749	5729	391
       18	7262	7467	2819	220	2054	397	12004	1151	1309	

F 392  3020	*	4599	6464	4350	3481	6908	4118	6404	4345	7582	3176	5747	4942	6956	2651	2676	4156	10389	6502	392
       24	6542	7461	1581	587	2806	223	11998	1283	1365	

S 393  3314	*	4646	6681	4569	2426	7806	5166	6939	4466	6831	2952	5113	4992	5703	2786	3326	4813	7426	4958	393
       21	7067	7216	2254	339	1563	596	11999	1160	1454	

N 394  3708	9524	4916	6814	5652	2573	8330	4846	5759	4851	7616	2178	6902	5117	6402	2752	2915	4854	10577	6649	394
       20	7993	6710	1807	485	1915	445	11995	1105	1502	

T 395  3723	*	5282	7303	5332	3070	7879	3829	6441	4070	7080	3890	5075	5203	6667	3444	2020	3220	7763	6532	395
       19	7511	7096	2026	406	2066	394	11990	1114	1589	

A 396  2241	8701	6292	6959	4392	2773	7543	4262	7398	4284	6860	4012	5351	6120	7066	3235	2924	3889	8209	5020	396
       19	7502	7079	1596	579	1722	521	11988	1121	1641	

V 397  3620	*	4962	7080	3798	3625	8453	3192	7339	3587	6758	3630	6101	5496	6762	3255	2707	3214	7440	5862	397
       13	7187	8693	1784	495	1388	695	11998	1149	1645	

G 398  3635	8680	4400	6555	5952	1418	8872	4802	5724	4307	7684	3961	6581	5425	7113	3661	3115	4368	8623	7437	398
       18	6925	7949	1598	578	2275	334	12005	1185	1453	

Y 399  3502	*	4671	5566	4789	2657	6832	4488	5644	4658	6032	2956	5715	4595	6414	3123	2807	4539	10213	5277	399
       5	8174	*	1289	760	1114	895	11996	1081	1473	

N 400  3637	*	4833	6008	5383	2288	8881	4339	5702	4561	10478	2490	6626	4779	6012	2970	3370	4668	8315	5678	400
       11	7469	8980	1702	530	3638	121	12006	1122	1248	

S 401  2596	*	5537	7884	5208	2812	9614	4456	6563	4559	6733	3526	5798	5383	7313	2714	2508	4362	7634	6238	401
       14	7911	7511	1997	416	1901	450	12009	1075	1275	

L 402  3441	8559	5501	6245	5070	2156	7364	4111	6157	3148	7167	3757	5560	5755	8573	3602	3050	3691	7618	5944	402
       21	7196	7086	2230	346	2037	403	12011	1157	1333	

Y 403  3024	10574	4811	6060	4069	2928	8013	4103	6240	4374	7314	3436	5788	4674	6991	3200	2924	3901	6376	5163	403
       11	7982	8178	3516	132	1423	673	12006	1194	1420	

T 404  3523	8206	4390	5963	5394	2524	8216	4486	6602	4276	6073	3230	5985	5275	5657	3003	2696	4256	7227	5844	404
       13	7679	8050	2015	410	1624	566	12010	1115	1336	

N 405  3465	8523	5734	6693	5099	2465	10400	4420	5805	4135	7893	2569	5680	5257	6615	3071	3078	4066	8734	5822	405
       21	6707	7780	2487	283	1480	641	12010	1245	1373	

V 406  2987	*	5278	6599	5208	3190	6521	4020	6087	3757	6838	3290	6266	5087	6882	2989	2533	4000	6840	6949	406
       14	8396	7224	1714	525	2066	394	11998	1072	1354	

T 407  3475	9234	4691	6086	4536	2955	10398	4001	5896	4504	6157	3509	5489	6423	6782	2727	2348	4177	7953	7108	407
       18	7762	7052	2264	337	733	1327	12002	1085	1472	

G 408  3142	9721	5280	5997	5409	1562	7562	4912	6399	4459	8000	3636	6159	6749	6848	3503	2912	4565	10323	7458	408
       16	6953	8397	2268	336	1234	799	11995	1181	1411	

S 409  3215	9454	4636	6144	5138	3258	7057	4024	7414	4459	7156	2928	6166	4950	7371	2613	2731	4022	8205	6203	409
       14	7473	7855	1593	581	1744	511	11998	1119	1301	

Y 410  3500	9343	4780	6215	4815	2413	6535	4573	5976	3977	7893	2705	5443	5093	6865	3177	3468	4104	8010	5421	410
       15	8228	7123	1488	636	2895	208	11999	1065	1319	

N 411  3476	*	5008	7712	6018	2675	7705	4592	6571	4629	7266	2174	5597	4881	6488	2929	2931	4753	7952	7041	411
       18	6961	7751	2074	391	1891	453	11999	1201	1445	

V 412  3537	*	5633	6425	5664	3017	9317	3662	5768	4184	7455	3672	5434	5199	6811	3615	2000	3435	7869	6242	412
       18	8749	6596	1786	494	1419	676	12002	1043	1437	

A 413  2437	8223	5046	6447	4271	2774	7592	4205	6362	4186	8345	3757	6116	5690	6673	3336	2920	3685	8638	6193	413
       25	7087	6658	1593	581	1852	468	11978	1238	1495	

M 414  3558	9447	5708	6448	4643	3444	8088	3239	7068	3745	6603	3542	5404	5545	6719	2878	2613	3599	8151	5416	414
       15	7953	7325	1823	479	1355	716	11999	1089	1706	

G 415  3449	8413	5238	7134	5414	1538	7564	5027	6140	4457	7352	3716	5182	5434	7721	3425	3223	4100	9487	6532	415
       10	7781	8663	2205	353	978	1023	12004	1122	1625	

H 416  3341	9894	5000	5938	5272	2921	6001	4976	6044	4427	6540	2951	5482	4922	5938	2743	2751	4398	8758	5247	416
       8	8112	9042	2143	370	1608	573	12008	1062	1381	

A 417  3242	9402	5115	5968	5035	2694	6473	4522	6241	3906	6412	3274	5497	4713	6444	2869	3220	3922	6565	5591	417
       10	7333	10491	1693	534	1548	604	12010	1132	1296	

S 418  2589	9844	4603	6066	4468	2896	9484	4528	6321	4439	6473	3645	6412	4795	6559	2886	2829	4415	7423	6023	418
       10	8104	8158	1721	521	1689	535	12008	1076	1206	

L 419  3584	9527	5697	7153	4920	2028	7875	4407	6521	3532	6791	3260	6060	4992	6809	3413	2958	4241	7145	6547	419
       14	8264	7215	1988	419	1995	417	12006	1056	1237	

Y 420  3198	8197	5118	6459	5051	2532	6793	4148	6367	4075	7879	2937	6020	5200	5795	2940	3132	4550	8052	5554	420
       7	8249	9439	2127	375	2007	413	12005	1076	1356	

L 421  3271	9865	4683	6418	4596	2585	7370	4255	5902	4019	7113	3097	6660	5132	6034	2966	3101	4151	7159	6120	421
       6	8585	9231	1382	699	2547	271	11999	1046	1316	

N 422  3326	10234	4986	6001	5151	2409	7447	4106	7086	4046	7611	2753	5546	5826	6359	3318	2934	4167	9105	6529	422
       8	7621	10762	1716	523	1534	611	12001	1169	1298	

T 423  3006	9575	4746	6485	5354	2928	7409	3964	6133	4338	7153	3654	5947	4532	7360	3105	2357	4012	8622	6878	423
       11	7104	10787	1218	810	1066	937	12002	1184	1204	

T 424  3050	*	4940	6579	4529	3171	8201	3887	6015	4249	6625	3587	5830	4856	8150	2932	2480	3896	8939	6125	424
       16	7650	7347	1922	442	2684	244	12009	1153	1112	

G 425  3398	*	4920	6422	5261	1727	8337	4770	5699	4640	7234	3360	5068	5626	7169	3301	3125	4396	9387	7119	425
       12	7158	9435	1936	437	2247	341	12000	1146	1257	

E 426  3152	10001	4688	6111	5310	2957	6207	4341	5708	4525	6776	2844	5572	4887	6456	2782	2889	4414	10072	6510	426
       9	7869	9148	2356	314	2864	213	11998	1072	1233	

K 427  3368	*	4702	6110	4804	2802	7530	4488	5679	4295	6842	3046	4949	5524	6036	3056	2947	3971	7077	5042	427
       9	7822	9201	1850	469	1557	599	12002	1112	1240	

N 428  3248	8665	4944	6514	5929	2604	9357	4196	6232	4391	6694	2636	6310	5292	6698	3003	2909	4006	7940	6896	428
       9	8214	8522	2013	411	4049	90	11999	1079	1191	

V 429  3514	9903	5332	6367	4964	2898	7611	4013	6053	4067	6574	3665	5323	5043	6419	3338	2250	3583	9067	5997	429
       9	8302	8336	1928	440	3005	192	11997	1065	1244	

S 430  2757	7797	4910	6619	4265	2997	7104	3940	6502	3886	6308	3314	5500	5521	6960	3426	3066	3759	*	5363	430
       10	7871	8536	2339	318	*	0	11998	1092	1291	

I 431  3554	9973	5426	6912	4344	2724	8748	3409	6618	3721	7048	3329	6173	5141	6357	3633	2734	3474	10509	5952	431
       8	9690	7790	2600	260	2450	292	11995	1007	1359	

G 432  3774	9355	4809	6475	5188	1542	6613	4483	6546	4586	7065	3753	6062	5657	6945	3501	2919	4419	7661	8084	432
       11	7606	8546	2371	310	1313	743	12003	1118	1396	

Y 433  3325	8761	4578	6305	4521	3005	8254	4712	6115	4788	7512	3018	6540	4322	7167	2942	2633	4078	8929	4883	433
       9	8298	8318	2632	254	2020	408	12005	1055	1295	

A 434  3036	*	5069	6331	5526	2424	7334	4151	6053	3899	7339	3109	5909	4776	6002	2983	3428	4580	8113	5179	434
       7	8637	8917	393	2067	1526	615	12008	1037	1292	

S 435  2707	9186	5028	6890	4823	2816	9070	4786	6019	4427	6794	3350	5786	5384	7380	2524	2897	4259	9110	6439	435
       14	7611	7866	1902	449	1976	423	12011	1104	1243	

L 436  3697	9973	5674	6191	4917	2149	7548	4075	6764	3497	6647	3577	5771	5324	7177	3539	2702	4069	6905	5965	436
       14	8896	7022	1941	435	1032	969	12013	1039	1323	

I 437  3152	9833	5191	5808	4629	2896	8035	4296	6063	3871	6486	3386	5621	4434	6105	3074	2920	4140	6698	5430	437
       12	9245	7248	2079	390	1705	529	12015	1017	1408	

D 438  3620	*	4363	6574	4822	2671	6392	3832	5806	4033	7896	3089	5350	5056	5852	3212	3115	3973	7338	5704	438
       9	8007	8930	2892	209	2812	222	12011	1085	1465	

N 439  3103	8389	4770	6619	4940	2862	6888	4685	6467	4037	6855	2708	5283	5330	6119	3112	3032	4150	9142	5535	439
       15	7374	7839	1507	625	1042	959	12005	1155	1444	

T 440  3404	9481	5327	6550	5088	2714	8502	4038	6232	4065	6578	3550	6377	4971	7048	2989	2362	4024	6868	6357	440
       8	7756	10539	2421	298	1223	807	12002	1111	1390	

T 441  3522	*	4815	6197	5201	2717	8488	4903	6014	4206	6906	3475	5476	5396	6828	2597	2435	3976	*	6439	441
       14	7451	7929	2026	406	1115	894	12008	1125	1233	

G 442  3194	9923	5429	6992	5493	1759	10643	4266	6456	4174	6886	3508	5536	5408	6606	3357	3198	4239	*	6614	442
       7	8229	9352	738	1321	2738	234	12013	1063	1222	

S 443  2989	10255	4938	6740	5200	3202	6689	4716	5800	4337	6582	3082	6323	5238	5661	2714	2470	4438	7780	6739	443
       12	7132	9386	2004	414	859	1156	12014	1196	1222	

S 444  3336	*	4718	5867	4657	2763	7604	4660	6504	4074	7632	2790	6061	5012	6525	3023	2780	4781	6778	5421	444
       10	7620	8885	1893	452	985	1015	12019	1125	1124	

N 445  3373	9327	5747	8026	5655	2527	10490	5079	5795	4451	7893	2136	5508	4972	7434	3061	3140	4206	9218	6430	445
       13	7103	9094	1702	530	1265	776	12016	1189	1102	

A 446  2967	8453	5848	6826	5396	3101	7459	4013	6546	3919	7444	3630	5531	5926	6655	3292	2145	3664	9128	6071	446
       13	7610	8058	2125	376	882	1129	12020	1113	1098	

A 447  2693	9126	5589	6489	4514	2603	8369	4215	7016	4232	7812	3940	5455	5198	6823	2997	3003	3647	6989	5692	447
       23	6790	7142	2730	236	*	0	12020	1203	1128	

S 448  3357	9903	5583	6721	4623	3419	8845	3433	7088	3696	5983	3480	5805	5278	8323	3051	2325	3877	7883	6289	448
       17	6969	8167	2687	243	1934	438	12021	1178	1345	

G 449  3844	9868	4979	5878	4887	1462	8177	4260	6141	4612	7073	3785	6168	5358	6808	3799	3340	4053	8949	6279	449
       11	8004	8186	1801	488	1269	773	12015	1125	1371	

H 450  3099	7880	5033	6565	4508	2828	6567	4696	6591	4343	6936	2836	5429	5160	6905	3053	2928	3912	9350	5890	450
       11	8829	7598	2332	320	1171	847	12019	1034	1294	

N 451  3835	10612	5127	5828	5167	2728	7013	4316	5931	4510	7129	2407	6001	4704	6001	3199	3168	3697	8255	5624	451
       11	7725	8344	1485	638	803	1228	12017	1152	1283	

A 452  2411	*	5688	7135	5292	2720	7789	4095	7864	4482	7472	4098	5239	5255	6998	2772	2747	4130	*	5719	452
       10	8414	7990	817	1209	2461	289	12020	1077	1191	

L 453  3599	9419	4893	6756	4908	2037	*	4366	5828	3428	6963	3452	5290	5626	7941	3696	3002	3848	8235	6249	453
       12	8403	7557	1357	714	2237	344	12018	1051	1253	

Y 454  3184	8888	4361	6277	4001	2772	7648	4487	6221	4581	7565	3189	6215	5008	6327	3067	2986	4015	6989	5291	454
       12	7338	8755	1577	589	1651	553	12019	1141	1343	

S 455  3288	10583	4875	6373	5979	2595	7117	4355	5787	4187	8108	2817	5844	4937	6496	2681	3145	4497	7883	5956	455
       11	7635	8801	1787	494	1360	712	12015	1118	1307	

N 456  3721	*	5340	6389	5171	3214	7046	4450	5773	4128	6225	2174	5157	5162	6849	3276	2584	4846	7170	6394	456
       14	7550	7807	2556	269	1854	467	12018	1123	1237	

T 457  2989	9527	5223	6751	5465	3108	7030	4211	6272	3706	6702	3690	6057	4576	6970	3222	2415	3661	7054	6209	457
       5	10432	8680	1585	585	1743	512	12015	1058	1337	

T 458  3311	*	5404	6020	4750	3022	7263	4065	6322	4254	7526	3389	5771	4723	6839	2857	2395	4467	7116	5485	458
       21	6858	7360	1594	581	1654	551	12018	1190	1371	

G 459  3503	9558	5028	5800	5366	1570	7712	4203	6146	4601	7198	3912	5472	5387	6241	3503	3352	4339	8616	6003	459
       10	8761	7869	1396	690	1267	775	12016	1044	1491	

S 460  3362	*	4412	5512	5741	2898	7103	4202	5999	4725	7217	2953	5792	4968	7467	2581	2933	4373	7076	5593	460
       14	8526	7219	923	1081	2379	308	12018	1066	1382	

Y 461  3605	9248	4789	6439	5301	2531	7538	4538	5780	4251	6749	2900	5190	4878	5738	2820	3207	4434	7850	5205	461
       9	10307	7615	0	*	954	1048	12020	1041	1486	

N 462  3182	*	4855	5885	4908	3103	6823	3857	5405	3919	6529	3108	5456	4809	6146	3140	3059	3804	9353	6051	462
       9	8224	8542	1429	670	1158	857	12023	1126	1392	

T 463  3941	10145	5257	6324	5099	2655	7679	3939	7028	3771	6380	3496	5757	4951	7109	3463	2256	3633	9746	5972	463
       15	9505	6781	1168	850	2020	408	12022	1015	1283	

A 464  2340	*	5333	7750	4494	2596	7795	4290	6213	4012	6610	3556	5996	6133	7239	3198	3226	3917	10520	5830	464
       29	6297	7106	2578	264	2122	377	11988	1331	1528	

V 465  3413	9713	5878	6504	3505	3485	9426	3443	7164	3609	6234	2903	6489	5900	6989	3725	2809	3492	7780	5459	465
       20	6953	7396	1628	564	1597	579	11974	1193	1584	

G 466  3721	8381	4918	6434	5795	1254	7895	5476	6476	4693	6833	3698	6603	5594	6298	3719	3438	4304	10135	6217	466
       10	7844	8706	923	1081	1508	625	11983	1089	1599	

R 467  3010	9520	4827	6380	5046	2932	6673	4587	6403	4273	7875	2986	6500	4941	6978	3237	2354	4693	7509	5427	467
       18	6808	8176	1976	423	1523	617	12014	1211	1440	

D 468  3372	*	4539	6234	5345	2549	6657	4720	6320	4049	8697	2945	5271	4863	5582	2877	3309	4283	9214	5195	468
       13	7880	7749	1989	419	1727	519	12014	1082	1385	

A 469  2547	10116	5553	8802	5393	2859	8494	4351	6707	4767	6902	3537	5633	5524	8508	2571	2563	4199	8954	6423	469
       18	6625	8651	1986	420	1373	704	12011	1268	1419	

L 470  3471	*	5416	7380	4867	2251	7610	4165	6414	3221	6308	4019	5307	5804	7361	3437	2627	4036	8592	6073	470
       16	7518	7475	2246	342	1480	641	12020	1113	1307	

S 471  2846	*	5431	6444	4794	2574	6578	4508	7253	4342	7545	3270	6634	5274	6231	2907	2906	4129	6418	5785	471
       11	7433	9003	2271	335	867	1147	12021	1128	1359	

S 472  3242	*	4644	6015	4924	2876	8522	4285	6228	4199	6953	3126	6521	5262	6323	2587	2745	4271	9195	7222	472
       16	7191	7974	1792	492	2271	335	12024	1144	1196	

N 473  3648	7852	5727	6379	5667	2581	8202	4050	6376	3802	7371	2458	6133	5128	6936	3302	2794	4466	8071	5865	473
       16	7319	7784	2025	407	2383	307	12018	1151	1270	

T 474  3226	9018	4945	7641	5222	2998	8122	3946	6360	4011	7538	3237	6071	5561	8508	2857	2405	4016	7960	5953	474
       12	7171	9594	2600	260	2523	276	12016	1180	1342	

T 475  3710	*	4859	6403	4629	2847	8189	4138	6503	4184	7297	3622	6269	4747	7502	2895	2264	3957	7477	5999	475
       20	7334	7069	1322	737	1332	731	12015	1173	1322	

A 476  3174	9180	5166	5873	4904	1740	8223	5068	7129	4136	7251	3503	6496	5674	7250	3098	3129	4732	8506	6772	476
       8	8246	8688	1661	548	1036	964	12011	1121	1384	

D 477  3491	*	4772	6229	5289	2893	6928	4636	6158	4158	7142	2769	6048	4810	6933	2881	2697	4192	10372	5369	477
       13	7233	8835	2039	402	1089	916	12017	1163	1252	

Q 478  3237	10533	4980	5704	4654	2503	7378	5563	6691	3912	6425	2856	5786	4609	6333	2885	3374	4854	8554	4936	478
       17	7056	7963	2356	314	2861	214	12013	1286	1181	

N 479  3336	9461	6061	7418	5654	2587	7578	4474	6465	4244	6226	2270	5630	5004	6866	2936	3200	4279	9437	7642	479
       11	8812	7603	0	*	1390	694	12015	1031	1250	

S 480  3694	9805	5666	7546	5450	2899	7242	3668	6861	4356	7915	3654	4958	5357	6426	3520	2098	3213	7788	6368	480
       17	7213	7606	1389	694	2296	328	12017	1148	1277	

A 481  2470	10367	5326	6822	4450	2793	*	3782	6788	3850	6905	3783	5883	5998	7823	3119	3240	3622	7962	5670	481
       13	8049	7499	1242	793	1964	427	12018	1118	1363	

Y 482  4034	9942	5269	6568	3968	3427	8734	3146	6796	3642	6071	3473	6115	5582	7302	2970	2611	3759	6837	5660	482
       22	6979	7158	1709	527	1665	546	12022	1187	1409	

G 483  3690	8571	5083	6791	5752	1356	8501	4906	6674	4779	6993	3241	7142	5840	7108	3520	3317	4610	8272	6280	483
       19	7021	7627	2363	312	1619	568	12025	1206	1446	

Y 484  3113	*	4901	6825	4241	2745	6841	5295	6685	4417	6757	3208	5599	5195	6589	2870	2845	4174	8032	4700	484
       12	7368	8730	1772	500	2428	297	12017	1132	1411	

N 485  3521	*	4847	5868	5154	2511	7090	5049	6938	4077	7757	2351	5864	4526	5840	3373	2979	4772	7699	6776	485
       9	8619	8064	2491	283	2717	238	12016	1046	1396	

A 486  2354	9239	5419	6206	5302	3086	7740	4552	6800	4954	8910	3595	6410	5671	6444	2410	2618	4528	8522	6745	486
       9	7861	8815	2552	270	1424	673	12015	1087	1427	

L 487  3388	9146	5525	6559	5249	2166	7939	4178	6844	3475	6052	3536	5448	5686	7446	3505	2796	4183	6848	5771	487
       15	7284	8017	1234	799	1259	781	12021	1151	1313	

L 488  3164	9643	5050	5882	5131	2881	6540	3789	6970	4283	7354	3174	6055	4772	5852	3136	2830	3926	7684	5482	488
       11	7827	8322	1996	416	2230	346	12018	1097	1288	

T 489  3392	*	4491	5641	5093	2844	7430	4263	5639	4112	6287	3263	5922	5355	5976	3211	2559	4025	7738	5771	489
       6	8538	9592	1458	653	2079	390	12016	1053	1309	

N 490  3476	9280	4453	6755	5385	2571	8243	4664	6352	3964	6556	2333	6586	5228	6620	3294	3421	3789	7978	6136	490
       17	7030	7903	2438	294	1556	599	12017	1212	1267	

T 491  3299	9979	5502	6409	4873	2901	7370	3728	6571	4089	7141	3855	5512	4537	7293	3154	2305	3905	7377	6674	491
       20	6794	7782	2533	274	1596	579	12013	1251	1289	

T 492  2940	*	5185	6682	4992	3047	8061	4169	5803	4175	8048	3422	7116	4807	8517	2894	2342	4225	7207	6306	492
       18	7303	7399	2294	329	2222	348	12014	1173	1358	

G 493  3488	*	5115	6190	5322	1801	9474	4044	5851	4660	7594	3431	5306	5475	7274	3233	3253	4122	8121	6251	493
       11	7830	8331	2433	295	2190	357	12013	1080	1461	

G 494  3251	8586	4845	6008	5199	2534	7468	4191	6649	4500	7377	3132	5858	4832	6392	2840	2993	4219	9202	5472	494
       13	9211	7042	2218	349	2781	227	12015	1023	1426	

L 495  3274	8875	4837	6960	4652	2946	6625	4183	6313	4184	6485	2839	5083	4980	7307	2822	3113	4620	7729	5140	495
       9	8970	7902	1289	759	1936	437	12003	1053	1537	

N 496  3250	7424	5033	6445	5443	2552	7815	4570	5800	4418	7156	2334	5985	5258	6649	3001	3305	4405	7598	7263	496
       12	7198	9543	1593	581	1777	498	12014	1155	1490	

V 497  3643	*	6121	7449	5307	2932	7644	3787	6075	4038	6250	3349	4972	5227	6715	3610	2181	3505	8691	5779	497
       8	8970	8043	2228	346	1899	450	12018	1034	1377	

A 498  2749	*	4989	7185	4613	2585	8363	4109	6430	4158	6813	3567	5501	4980	6937	3109	3059	3968	10331	5578	498
       17	7513	7389	2415	300	1119	890	12019	1119	1366	

V 499  3315	7780	5186	6655	4355	3252	10285	3612	7054	3661	6270	3364	6673	5957	6978	3116	2549	3538	8691	5970	499
       11	8422	7817	774	1268	1160	856	12001	1050	1321	

G 500  3678	9811	4908	6321	5935	1569	8357	4518	6177	4434	6870	3671	6498	5118	7117	3493	3132	4042	7162	6639	500
       7	9801	8196	1204	821	1978	423	12024	1013	1283	

G 501  3090	*	4984	6956	4615	2611	7002	4828	6368	4558	7821	2923	5172	4871	6701	3163	2714	4150	10296	6396	501
       10	8147	8166	1107	900	2331	320	12021	1074	1288	

K 502  3512	9826	4929	6219	5268	2683	7494	4957	5993	3838	7747	2855	5566	4860	6341	2694	3239	4208	6090	5645	502
       12	7504	8436	1906	448	2245	342	12020	1125	1328	

A 503  2572	9869	5522	6589	4867	2518	7339	4632	6397	4727	6992	3588	6443	5212	6885	2866	2780	4344	6506	6309	503
       13	7254	8640	1748	510	2237	344	12017	1244	1344	

L 504  3609	9321	6137	7199	5121	1961	9450	4067	5732	3700	7084	3588	6025	4997	6923	3653	2795	4083	6712	6017	504
       20	7786	6799	1882	456	1665	546	12019	1096	1326	

Q 505  3558	8565	4872	5873	4676	2835	6262	4077	5995	4114	5980	3222	4998	4824	5906	3341	2884	3792	7527	5783	505
       15	7417	7909	1577	589	1027	973	12020	1193	1437	

L 506  3372	10080	4924	6786	5102	2759	8952	4597	6010	3708	7038	2775	6461	5666	7576	2997	2682	4026	10136	6076	506
       13	7427	8443	1548	604	1559	598	12015	1123	1343	

N 507  3399	10071	5270	6719	5116	2967	6453	4161	5691	3921	7809	2594	5283	5448	6522	3096	2860	4011	9027	6479	507
       12	7370	8819	1214	814	1393	691	12014	1155	1287	

T 508  2982	*	5154	6973	4956	3079	6693	4287	6810	4180	6875	3402	5590	4766	6507	3107	2371	3916	8776	6340	508
       10	7863	8535	2623	256	1298	753	12010	1080	1228	

T 509  3118	*	4515	6235	4971	3225	8588	4349	7815	3824	7147	4045	5890	5311	7089	2721	2304	3790	*	5740	509
       18	7006	7832	2601	260	1160	856	12017	1257	1228	

G 510  3261	9613	5690	6472	5333	1420	8511	4456	6222	4790	7785	3671	5658	5047	7741	3515	3534	4576	10155	6271	510
       13	7828	7825	1045	957	1440	663	12017	1087	1231	

S 511  3325	10656	4451	6367	5481	2901	7124	4774	6614	4462	7423	2831	5616	5098	7718	2886	2370	4635	8451	6179	511
       20	6656	7934	2181	359	1448	659	12019	1218	1253	

L 512  3501	9857	4739	6051	4820	2531	8121	4609	6122	4043	7711	2957	5149	4428	5890	2917	3633	4518	6798	4670	512
       15	7099	8351	1823	479	2130	374	12019	1166	1328	

N 513  3231	9898	5167	6922	5772	2715	8853	5339	6133	4742	8407	2112	6610	5023	6849	2798	3091	4409	7732	6585	513
       25	7361	6514	1983	421	2249	341	12022	1128	1326	

V 514  3531	9019	6150	6424	5342	2984	7880	3565	6143	4477	6902	3838	5590	5215	7570	3465	2038	3262	8348	6113	514
       18	7258	7404	3357	148	1154	861	12017	1206	1577	

A 515  2435	8350	5766	6421	4258	2491	8332	4071	6686	3955	6955	3757	6103	5896	7848	3232	3318	3823	8931	5813	515
       24	6562	7449	1769	501	1730	518	12013	1316	1472	

L 516  3931	9722	5409	6167	4003	3424	8424	3152	6244	3546	6743	3327	6166	6598	7559	3367	2549	3274	8206	6280	516
       15	7387	7797	2108	381	1097	910	12013	1137	1568	

G 517  3786	8809	5239	6834	5280	1368	6968	4690	7152	4708	6772	3658	5799	5906	6616	3472	3387	4534	7987	5729	517
       8	9335	7964	1100	907	984	1017	12018	1016	1408	

Y 518  3211	8064	4575	7080	4756	2745	6528	4550	6339	4375	8494	2972	5827	4589	6378	3083	2679	4548	*	5618	518
       15	7339	8008	1912	446	844	1175	12020	1127	1312	

Q 519  3718	8544	5024	5416	4850	2667	6619	4043	5809	3853	7074	2950	6135	4295	6077	3460	2960	4385	8933	5006	519
       8	7845	9711	2240	343	3219	164	12022	1098	1229	

A 520  2483	10049	6001	6651	5358	2638	7505	4355	6739	4641	6573	3475	5189	5464	6895	2732	2852	4335	9315	7202	520
       6	10475	8161	2585	263	1425	672	12022	1000	1228	

L 521  3328	9450	5515	6903	4824	2323	7676	4364	6413	3378	7418	3481	5470	5407	6568	3210	2625	4802	8281	6506	521
       15	7524	7608	3340	150	2101	383	12022	1184	1215	

Y 522  3056	*	5340	5842	4651	2547	6853	4397	6184	4128	6688	3629	5630	5131	6926	2859	3078	4051	6501	5352	522
       8	8205	8713	1443	661	1741	513	12025	1107	1352	

N 523  3147	*	4677	7335	5850	2696	7994	4460	6036	4179	7398	2716	6437	4795	6006	2773	3123	4348	7601	6180	523
       10	7848	8491	1812	484	1824	479	12022	1085	1304	

N 524  3889	9593	5031	6079	4585	2578	7888	4407	6484	4253	7108	2479	5587	5163	6928	3207	2914	4111	8906	5861	524
       10	7781	8853	2291	330	1164	853	12020	1089	1279	

T 525  3163	9547	5353	6665	5300	2820	7187	4129	6142	4351	7513	3290	6216	4762	6715	3176	2418	3711	8606	6128	525
       13	7457	8302	2135	373	1855	467	12020	1122	1197	

T 526  3536	8697	5612	6169	4981	2849	8044	3956	6913	4383	7274	3341	6488	4986	6553	2833	2297	3861	8659	6878	526
       31	6137	7163	1409	681	1067	936	12018	1402	1316	

Y 527  3345	8590	5424	6157	5322	1721	7926	3925	6237	4034	8412	4212	5722	5263	6840	3336	3248	4261	7749	5841	527
       14	7615	7875	2402	303	1927	440	12020	1110	1343	

S 528  3370	8453	4671	6143	4979	3187	6954	4108	6310	4351	7478	2977	6038	5191	6530	2615	2636	4496	9240	5527	528
       11	7430	9333	2123	376	2456	290	12018	1124	1354	

D 529  3338	8956	4306	5438	4708	2526	7896	4697	6232	4319	7314	2761	5945	4833	6186	3079	3409	4627	8930	4896	529
       14	7990	7483	3512	132	2173	362	12022	1112	1321	

N 530  3475	*	4941	6455	5200	2802	9095	4767	6869	4480	7463	2210	5730	5016	6117	2884	3139	4081	9724	6920	530
       10	9057	7542	1785	495	1640	558	12021	1028	1373	

T 531  3758	9156	5302	6295	5464	2916	6822	3978	6103	3763	7926	3537	4989	5147	6457	3371	2281	3532	7562	6056	531
       10	7786	8534	1735	516	2976	196	12020	1124	1405	

A 532  2377	7926	5318	6684	4419	2893	7777	4276	7592	4204	6735	3836	5840	5537	6522	3031	2897	4011	7384	5822	532
       11	7640	8637	1795	491	1418	676	12022	1132	1413	

V 533  3605	*	4687	6989	4298	3159	7999	3492	6404	3821	6098	3401	5920	5740	7112	3323	2752	3196	7649	5734	533
       16	7381	7719	1536	610	1987	419	12026	1125	1312	

G 534  3553	9097	4471	6554	5439	1490	6584	5075	5747	4552	7875	3681	5934	5383	8247	3355	3120	5252	8320	6830	534
       7	8487	9021	1643	557	980	1020	12027	1060	1346	

Y 535  3142	10066	4763	6794	4517	3000	6626	4348	6692	4502	7370	2841	5559	4912	6630	2956	2957	3973	8234	5413	535
       10	8611	7808	794	1240	2242	343	12024	1049	1212	

Q 536  3433	8952	4673	6648	5105	2488	7375	4600	6243	4135	7714	2716	5540	4767	6201	2868	3250	4831	7085	5784	536
       9	9032	7911	1058	944	2466	288	12022	1029	1314	

A 537  2494	8801	5213	6360	5660	2535	7903	4623	6577	4562	7096	3938	6089	5422	6719	2711	2813	4040	7410	6721	537
       14	7596	7746	2424	298	1588	583	12013	1128	1406	

L 538  4117	10477	5678	7175	4981	2037	7959	3858	6640	3368	6321	3306	5828	5318	7916	3330	2939	4219	8087	6349	538
       12	8034	7773	2296	328	572	1611	12020	1095	1376	

Y 539  3073	7803	5222	6206	4474	3069	6621	4012	5898	3948	7093	3681	5630	4685	6125	3146	2832	3641	8073	5471	539
       11	7447	9146	956	1046	3200	166	12027	1116	1276	

T 540  3785	*	5095	5687	4853	2920	7333	4205	5717	4704	7130	2858	6321	4993	6954	2977	2544	3759	8891	5456	540
       11	7819	8298	1241	793	554	1650	12022	1185	1289	

N 541  3235	9561	4882	7138	5052	2585	7591	4205	6610	3967	7437	2689	5750	5425	6525	3569	2960	3654	9842	6147	541
       11	7457	8816	2698	241	1119	890	12021	1162	1183	

T 542  3330	*	4951	6820	4753	2887	8454	4531	5450	4462	7099	3355	6132	4755	5800	3209	2160	4558	7609	5717	542
       14	7626	7810	1638	559	1801	488	12022	1179	1220	

A 543  3287	9365	5007	7250	5438	1808	6763	4608	6454	4293	6830	3498	5265	4907	7760	3403	3259	4140	8216	5901	543
       8	8679	8500	1943	435	1225	805	12014	1046	1311	

R 544  3462	9091	4544	5632	4866	3324	7463	4090	5769	4276	7358	2811	5657	4853	7181	2668	2769	4502	7290	6444	544
       14	7304	8299	1768	501	2147	369	12021	1146	1263	

A 545  3370	*	4837	6426	5284	2530	7690	4987	6407	4538	7152	2734	5610	4859	5983	3014	3002	4166	6754	5325	545
       16	6875	8485	757	1292	4035	91	12021	1225	1284	

N 546  3200	*	5072	6244	5571	2928	7295	5402	7212	4566	7476	2358	5814	5265	6720	2613	2829	4287	9458	7355	546
       18	6943	7852	2519	277	2156	367	12017	1191	1389	

T 547  3888	7634	6032	6649	5325	2689	6345	3565	6329	3894	6947	4132	5311	4774	6010	3535	2340	3429	7360	5612	547
       13	7672	7985	1691	535	627	1505	12018	1102	1413	

A 548  2734	8877	4781	6451	4473	2554	7141	4141	6325	3903	7143	3491	5501	6456	6227	3478	2770	4324	8163	6829	548
       19	7416	7114	1507	626	2818	221	12027	1135	1258	

V 549  3610	10128	5146	7003	4493	3165	9381	3079	6518	3392	7066	3645	6570	5526	6935	3487	2768	3214	7957	5398	549
       25	6811	6951	1456	654	631	1497	12017	1289	1471	

G 550  3726	9985	5355	6869	6585	1441	9399	4973	6580	4482	7612	3755	6481	5555	6378	3314	2876	4410	8813	6194	550
       11	7093	*	1897	451	1316	741	12025	1254	1369	

R 551  3281	*	4919	7341	4412	3122	6769	4787	6157	4211	6553	2958	5249	5076	6050	2834	2803	3969	7482	5693	551
       9	7696	9617	1692	534	2902	207	12021	1117	1215	

A 552  3243	*	4806	6486	4589	2571	7234	4466	6124	3890	7391	2798	5791	4778	6675	3111	3377	4280	7387	5609	552
       17	7129	7719	1159	856	*	0	12021	1208	1215	

A 553  2607	7786	5681	7178	5421	2627	9986	4214	5798	4818	7077	3603	5564	5666	6445	2638	2835	4185	7371	7025	553
       13	7598	8012	2104	382	1904	448	12020	1107	1336	

L 554  3407	*	5404	5804	5443	2071	8217	4135	6661	3345	6529	3813	5754	4969	6881	3530	3072	4074	7759	5367	554
       16	7288	7748	1347	721	2106	381	12017	1195	1347	

Y 555  3409	*	4516	6454	4649	2529	8028	3803	6035	4416	7008	3159	5824	5063	6223	3217	2973	4317	6001	5750	555
       8	7806	9778	1719	522	2341	317	12018	1083	1375	

S 556  3427	9999	4385	6615	5024	2653	7043	4475	5367	4493	7519	2850	5939	5257	6553	2845	2727	4978	8082	6142	556
       8	7920	9633	1330	732	1456	654	12016	1100	1328	

T 557  3237	*	5001	6515	7216	2836	6989	4184	6299	4021	7105	2595	5389	5061	6824	3288	2771	3896	10722	5998	557
       20	7247	7073	1270	773	1840	473	12021	1140	1235	

T 558  3032	9533	5207	6734	5527	3097	6650	4176	6353	4067	7118	3351	6761	5114	7159	3095	2145	4051	8298	7095	558
       15	7629	7507	2069	393	1405	684	12021	1147	1405	

S 559  3284	*	5301	5557	4701	3006	10142	3986	6210	4172	6755	3859	5683	5154	6793	2845	2314	4122	7785	5808	559
       30	6235	7040	1387	695	2078	390	12025	1329	1422	

G 560  3274	10704	5392	6542	5572	1422	8493	4689	6448	4327	8068	3709	6944	5098	7490	3383	3471	4547	8456	6682	560
       19	6604	8447	1361	712	1124	886	12022	1280	1499	

Q 561  3398	*	4575	6256	4694	2731	7505	4625	6101	4872	8892	2853	5758	4807	5945	2763	2766	4395	7310	7153	561
       14	7638	7734	1630	563	1399	688	12027	1187	1339	

E 562  3625	8531	5060	5615	4725	2334	6928	5130	6455	3793	7466	2912	5516	4881	7110	2941	3263	4531	8846	5153	562
       20	7663	6779	2300	328	2166	364	12025	1161	1382	

N 563  3466	8208	5404	6872	4932	3142	7446	4267	6919	4524	7931	2109	6054	5082	6572	3020	2997	3868	8804	6916	563
       19	7105	7351	1758	505	1989	419	12010	1141	1514	

V 564  3818	8157	5898	8636	5062	3020	7538	3589	6415	3956	6094	3880	5465	5680	7602	3111	2351	2973	7828	6052	564
       12	8120	7721	2422	298	1505	627	12018	1074	1604	

G 565  2267	8609	5475	6467	4390	2592	8624	4376	6784	4261	6506	3484	6137	5302	6197	3421	3341	4068	9201	5408	565
       21	7175	7089	2051	398	2113	379	12010	1188	1597	

L 566  3780	*	5161	7555	4248	3088	7666	3144	6911	3352	6616	3070	6127	5336	6944	3117	3211	3651	*	5636	566
       14	8081	7316	2325	321	2040	402	12007	1065	1682	

G 567  3518	*	4888	6325	5671	1387	7349	4775	6279	5054	8479	3704	5375	4991	7407	3589	3254	4869	8164	6361	567
       6	8231	11025	1387	695	1198	826	12008	1057	1682	

P 568  3174	9444	4533	6947	5146	3008	6807	4706	6230	4257	6666	2837	5304	5126	6310	2782	2808	4521	8860	5586	568
       6	8270	9656	1677	541	1180	840	12018	1053	1395	

Y 569  3700	*	4963	6547	5236	2618	7099	4328	6671	3856	7591	2646	6602	4854	6532	2977	2989	4223	6807	5734	569
       15	6896	9058	2033	404	2357	313	12020	1296	1248	

S 570  2486	*	5130	6197	4978	2802	7304	4741	7048	4798	6124	3926	6014	5554	6619	2462	2739	4630	7761	6197	570
       13	7906	7699	622	1514	1659	549	12020	1157	1241	

L 571  3595	8068	5178	7363	5260	2227	8848	4101	6472	3342	6601	4023	5509	5251	6913	3711	2681	3731	9195	4959	571
       9	8467	8098	1201	824	4266	77	12018	1092	1290	

Y 572  3113	9034	5524	6563	4178	3035	6744	4328	6249	4433	7521	3120	6276	5064	6464	2780	2791	4124	7871	5156	572
       17	7285	7538	2282	332	1890	454	12020	1127	1367	

A 573  3203	9273	4653	7529	5307	2472	7947	4490	5612	4064	7439	2958	5763	4812	6386	2960	3531	4090	6110	5527	573
       12	7956	7956	2700	241	934	1069	12018	1081	1416	

N 574  3453	8637	4899	6554	5216	2783	7455	4011	6090	4211	7399	2549	4852	4871	6378	3159	3013	4452	9906	6233	574
       8	8586	8325	2345	316	1604	576	12025	1046	1288	

T 575  3215	8803	5169	6530	4831	2980	8022	3946	6705	3819	7782	3280	5987	5101	6314	3227	2547	3712	9382	5659	575
       20	7048	7374	2010	412	1611	572	12030	1189	1259	

T 576  3566	9323	4685	5948	4832	2961	8095	4478	7243	4374	6915	3295	6479	4952	7162	2739	2267	3908	10677	7203	576
       16	7019	8127	1932	439	1422	674	12018	1254	1376	

A 577  2973	9871	5176	6189	5376	1815	7406	4622	6447	4408	7733	3746	5649	4902	6681	3114	3359	4548	8260	6004	577
       13	8003	7566	2510	279	825	1199	12018	1084	1386	

S 578  3198	*	4256	6431	5030	2919	7159	4003	5665	4032	9112	3342	4977	4657	6186	3092	2894	4346	7830	5432	578
       8	8335	8667	2420	298	1932	438	12016	1056	1293	

N 579  3342	9705	5022	6253	5034	2722	7709	4559	6827	4300	7254	2704	5410	4671	5838	3108	2956	4400	7653	5064	579
       12	7789	8134	1688	536	3112	177	12007	1090	1267	

N 580  3296	8503	5024	6463	5449	2937	6785	4723	6064	4701	6601	2305	5310	5205	7019	2866	2890	4579	7816	6877	580
       7	8362	9144	1035	966	2317	323	12008	1046	1315	

T 581  3547	8175	4870	6508	5251	3230	9614	3960	6542	4061	6541	3493	5548	4765	6078	3419	2193	3540	7148	5710	581
       17	7949	6990	1953	431	1394	691	12008	1125	1289	

S 582  3488	7620	4759	6779	4835	2955	8337	3850	5217	4053	6285	3150	5273	4704	6357	3322	2982	3747	8075	5088	582
       8	8422	8427	596	1563	1388	694	12010	1172	1367	

V 583  3212	9875	5211	7554	4536	3218	8573	3587	7663	3899	8031	3187	5708	6542	6588	2914	2663	3617	*	5358	583
       11	7978	8138	1031	970	1905	448	12010	1082	1293	

G 584  3648	*	5315	6843	5645	1583	7703	4455	6142	4503	7255	3632	5856	5680	6945	3448	2900	4387	7564	6253	584
       9	9035	7776	0	*	1071	932	12007	1087	1327	

Y 585  3184	11043	5380	5798	4179	2863	6554	4790	6596	3661	7401	3521	6047	4852	6829	3119	2506	4321	8172	5475	585
       8	7728	10103	1114	894	1404	685	12011	1099	1278	

A 586  3162	8226	5319	6443	5164	2486	7473	4025	6694	3868	6455	3108	6137	4980	6259	3021	3159	4299	6954	5924	586
       11	7350	9604	2329	320	904	1102	12013	1190	1194	

S 587  2771	9030	5706	6773	4567	2636	7828	4384	6170	4386	6848	3685	5587	5069	6672	2644	2891	4715	8887	5355	587
       12	8564	7470	1871	461	2088	387	12013	1045	1108	

L 588  3312	9322	4912	6482	5004	2047	7459	4417	6506	3310	7233	3617	5563	4948	7593	3524	3298	4138	7990	5666	588
       3	9443	10384	2860	214	1526	616	11997	1014	1220	

E 589  3321	8333	4925	6493	4454	2733	7411	4243	6166	4246	7007	3018	5583	4959	6099	3086	2936	4193	6345	5862	589
       8	8988	8119	1407	683	1643	557	12004	1023	1156	

D 590  3425	*	4594	6379	5077	2409	7820	4523	6396	3941	6538	3155	5283	5194	6237	2954	3037	4395	7899	5737	590
       9	7938	8655	1791	492	784	1253	12007	1073	1186	

N 591  3861	*	4555	6432	5784	2701	7207	4275	6421	4110	8479	2186	6202	5493	7187	3180	3124	4049	9116	5347	591
       9	7711	9350	1441	663	1081	924	12012	1128	1127	

T 592  3119	8952	5260	6525	6252	3060	7268	3975	6264	4347	6755	3496	6258	5335	7244	2896	2321	3641	8240	5618	592
       12	7909	7868	1413	679	845	1173	12009	1091	1095	

T 593  3129	*	5261	7693	4908	3341	7647	3947	6910	3678	6951	3874	5300	5747	6755	3028	2126	3912	8430	5963	593
       14	7168	8595	1326	734	1060	942	12015	1156	1155	

G 594  3370	8372	4907	6811	5743	1779	7039	4963	6971	4539	6663	3560	6245	5217	6196	3251	2916	4167	7223	6786	594
       15	7269	8067	1984	420	1602	577	12015	1146	1186	

A 595  3304	*	4877	6452	4745	2856	7000	4456	6469	4454	6097	2922	6037	5254	7349	2737	2721	4338	10375	5532	595
       6	9516	8497	3155	172	454	1890	12016	1011	1224	

N 596  3795	*	4864	6588	5412	2379	6764	4943	5351	4145	7013	2743	5538	5252	6268	3023	3204	4021	7178	5218	596
       10	7607	9139	2408	301	3245	161	12013	1214	1114	

N 597  3268	8108	5001	6656	5154	2630	8856	4525	6949	4646	7676	2357	6287	4950	6385	2943	2995	4360	9284	7620	597
       21	6824	7405	1433	667	1880	457	12014	1279	1138	

V 598  3345	*	5789	7210	5540	2929	9912	3573	6542	3997	6722	3817	5158	5677	6995	3199	2221	3332	9312	7505	598
       12	8423	7623	1911	446	1530	613	12013	1056	1237	

A 599  2440	9021	5695	6375	4559	2832	8298	4258	7179	3689	6497	3444	5563	4513	5816	3307	3511	3999	7982	5737	599
       21	7631	6721	1261	779	1543	606	12017	1122	1276	

I 600  3504	*	5640	5952	4278	3259	6795	3595	6718	3748	7463	3688	5436	4882	6642	3581	2369	3556	6845	5457	600
       9	7991	8880	1418	676	1819	481	12014	1078	1455	

G 601  3866	8803	5052	5548	5885	1627	9113	5024	6637	4186	5911	3694	6131	5452	5814	3301	3233	4255	6422	5739	601
       12	7470	8755	1531	613	1464	650	12013	1174	1370	

H 602  3111	*	4545	6436	5238	2524	7163	5337	5849	4254	6170	2817	6849	5261	6978	3016	3083	3794	7715	6493	602
       5	10596	8397	1000	1000	1600	577	12013	1000	1362	

R 603  3584	9095	4970	5808	5657	3042	5886	4205	5632	3662	7435	2677	5686	4729	5677	3079	3277	4350	6560	4895	603
       6	8731	9143	736	1324	1527	615	12012	1070	1317	

C 604  2652	8354	5148	6899	5107	2668	7505	4208	6464	4411	7460	4040	5291	5542	7258	2621	2788	4409	7969	5758	604
       10	10919	7325	0	*	1859	465	12014	1000	1242	

L 605  3360	9787	5597	6636	4846	2398	8097	4083	6836	3294	6712	3713	5652	5382	6554	3328	2721	4177	7949	5507	605
       12	7692	8325	2387	306	207	2904	12007	1163	1386	

G 606  3081	*	5440	6374	4332	2279	7405	4154	7042	4322	7195	3338	6122	4564	5943	3375	3130	3969	7422	6324	606
       7	7783	10811	2712	239	1773	500	12010	1118	1111	

D 607  3261	*	4271	6375	4718	2941	7268	4557	6161	3960	8090	2875	5365	5199	7773	2956	2988	4094	8689	5349	607
       10	7813	8639	1393	691	1440	663	12009	1092	1086	

N 608  3628	*	4981	6437	5729	2556	6718	4389	6413	3719	7326	2577	5587	5263	7125	3415	2776	4231	7044	6193	608
       20	7066	7373	1712	525	389	2083	12012	1255	1151	

T 609  3069	9987	5464	6352	5420	3127	6671	4296	6086	4337	6977	3387	5417	5707	7338	2754	2423	3761	7331	6036	609
       13	7143	9026	1596	580	2456	290	12007	1159	1206	

T 610  3596	9847	5096	6101	6344	2931	6773	4472	5648	4449	7067	3494	5905	5225	6080	2838	2164	3954	8092	5416	610
       15	7900	7407	2002	414	1928	440	12005	1080	1254	

A 611  2966	*	5002	6173	5380	1849	7695	4431	6451	4703	7544	3440	6220	5349	6217	3092	3499	4403	*	5475	611
       9	7557	10389	1385	696	1201	824	11998	1119	1364	

N 612  3595	*	4675	5913	5308	2795	7959	4733	5865	4623	9356	2769	5456	5082	7165	2737	2582	4276	9834	6001	612
       10	7255	10754	2263	337	956	1046	12000	1145	1215	

N 613  3550	*	4702	6015	4687	2311	7850	4624	7622	4310	6509	2756	5419	4338	6199	3502	3324	4086	7393	5528	613
       5	9509	9012	3239	162	3102	179	12013	1014	1109	

N 614  3023	8863	4541	6880	5602	2872	7320	4445	7131	4487	7959	2370	6849	4944	7004	2988	3028	4115	9916	6868	614
       7	7970	9892	695	1387	1871	461	12006	1165	1139	

T 615  3737	9939	5404	7916	5160	2754	9166	3480	6654	3973	6545	3636	5667	5766	6350	3281	2381	3376	8155	5735	615
       16	7894	7237	1380	700	620	1518	12005	1087	1136	

A 616  2570	10074	5287	7481	4560	2667	7092	4093	6399	3683	6327	3957	5798	5032	6703	3429	2897	4082	8134	5697	616
       24	6942	6848	1333	730	1762	504	11997	1304	1220	

I 617  3519	*	5868	6233	4106	3091	7014	3250	6353	3512	6206	3253	6190	5140	7209	3416	2852	3737	7552	6121	617
       28	6717	6701	1001	999	821	1204	11981	1255	1337	

G 618  3521	8560	5008	7405	5113	1490	8567	4895	6912	4454	7047	3428	5643	5647	6521	3321	3397	4707	7875	6744	618
       17	6752	8833	1840	473	1646	555	11998	1293	1364	

V 619  2925	8532	4564	6340	4931	2527	8263	4478	6451	4384	7415	3955	5632	5097	6434	2829	2933	3856	7639	5631	619
       13	7650	8058	1403	685	1314	743	12002	1112	1289	

A 620  3336	*	4896	6256	5010	2715	7123	4860	6335	3775	8182	2814	5874	4810	5629	2727	3139	4684	7508	5923	620
       6	9970	8403	1000	1000	1294	756	12005	1103	1260	

A 621  3334	*	4475	6557	4665	2961	7381	4038	5858	3903	6471	3113	5332	5033	5996	3382	3038	3979	6098	4929	621
       6	8981	9028	1108	900	1220	809	12001	1024	1251	

L 622  3388	8928	4755	5885	5068	2210	7996	4153	6859	3613	6182	3538	5721	4877	6641	3271	3450	4123	6855	5159	622
       5	8899	9463	2776	228	617	1524	11998	1033	1176	

R 623  2963	*	5260	6635	5160	2933	6782	4119	5604	4550	6898	3039	5986	4834	6380	3159	2750	4071	7496	5144	623
       8	9045	8139	1529	614	*	0	12005	1024	1079	

S 624  3577	8744	4285	6412	5193	2785	6856	3895	5583	3947	6988	3288	5006	4640	5890	3356	3050	3974	6669	5228	624
       6	8208	10359	1615	570	888	1122	12002	1105	1281	

N 625  3210	*	5245	6889	4954	2802	7145	4433	6993	4308	6685	2678	5509	4988	6236	3170	2795	3883	8505	6456	625
       6	7822	*	2475	286	3471	136	12000	1129	1211	

T 626  3464	9742	5139	7395	6052	2957	6910	3936	7466	4396	6877	2997	6262	5270	7654	2897	2248	3925	9186	6228	626
       10	7115	*	2160	365	2531	274	11996	1230	1191	

T 627  2994	*	4492	6848	4983	3165	*	4629	6322	3943	6919	3506	5649	4948	6971	3071	2219	4024	9911	7069	627
       15	7119	8404	1956	430	*	0	11996	1203	1155	

G 628  3647	10350	5188	5543	5328	1625	7829	4531	7052	4615	7894	3765	5712	5160	7485	3174	3094	4111	9062	7098	628
       8	8576	8352	1645	556	105	3827	11991	1049	1234	

Y 629  3221	*	4888	6224	4514	3107	6737	4608	6585	4108	6090	2936	5572	5111	6163	2894	2993	3949	7250	5256	629
       8	7684	10324	2184	359	2771	229	11993	1093	1106	

D 630  3393	*	4502	6137	5044	2772	6372	4593	6851	4524	7120	2733	5769	4921	6659	2903	3176	3991	6494	5211	630
       12	7720	8175	1264	777	1009	991	12001	1085	1105	

N 631  3468	8237	5360	6685	5182	2748	6974	4496	6712	3996	7776	2879	5732	4852	5929	2679	2978	4133	7134	6165	631
       7	9618	8113	1503	628	2514	278	11997	1017	1153	

A 632  3620	10000	4962	6563	4873	2737	7008	3773	6228	3844	6685	3448	5309	4882	6143	3043	2917	3744	10229	5436	632
       3	10188	9421	3322	152	1347	721	11996	1000	1208	

A 633  2891	8407	4992	6226	4582	2691	7551	3719	6664	3696	6936	3869	5735	5537	6649	3226	2927	3849	7460	6346	633
       10	8274	8122	2065	394	*	0	12000	1048	1156	

T 634  3230	*	5268	6042	4416	2875	8264	3910	5307	4155	6104	3287	5122	5156	5977	3324	2960	3849	10134	5075	634
       7	8972	8371	2640	252	1683	538	12000	1028	1269	

G 635  3938	9940	5362	6472	5044	1580	8145	5014	6391	4410	8336	3549	5750	5536	6958	3125	3259	3969	8151	5896	635
       10	7773	8816	2282	332	778	1262	11999	1119	1252	

R 636  3273	9506	5058	6509	5179	2655	6858	4785	6328	4225	6850	2977	7032	5132	6442	3103	2468	4357	8412	5337	636
       8	8452	8607	1079	925	*	0	11997	1055	1145	

E 637  3436	*	4777	5950	5576	2717	7499	4193	6287	3818	7144	2999	5890	5049	6290	3010	2863	4099	6965	5792	637
       6	8867	8950	3165	171	976	1024	11993	1056	1200	

A 638  2575	8920	5283	6868	5168	2584	7925	4754	6327	4019	6925	3623	5719	4973	6827	2936	2812	4310	10326	6315	638
       6	*	8005	*	*	2294	329	11983	0	1169	

L 639  3358	10036	4506	7001	5036	2865	8080	3659	5754	4108	6401	3175	5017	4766	6498	3286	2907	4016	7969	5667	639
       5	9521	9060	2723	237	2142	371	11991	1008	1247	

K 640  3179	8758	5014	6618	4719	2836	7082	4360	6046	4062	7095	3072	5516	4447	6712	2996	2923	4214	6821	6196	640
       7	9398	8202	2272	335	1023	977	11991	1025	1276	

N 641  3284	*	4476	6487	5023	2857	7345	4099	5579	3860	6924	3260	5369	4564	5828	3145	3127	3985	5965	6089	641
       7	11690	7838	1585	585	1006	994	12001	1039	1210	

N 642  3507	8177	5056	7503	5281	2581	6769	4254	5991	4109	6824	2637	5414	5141	6474	3239	2927	4203	8797	5773	642
       10	7609	9158	1385	696	3733	113	12003	1090	1205	

T 643  3100	9707	5411	6004	5214	2986	8874	4594	6429	4201	6961	3404	5813	4584	6222	3189	2233	3913	8704	6167	643
       12	7493	8377	1853	468	1917	444	12001	1145	1225	

T 644  3463	*	4666	6760	5170	2915	7800	4641	5955	3804	6985	3601	6277	4953	6784	2934	2395	3830	8314	5101	644
       7	8719	8560	2125	376	1771	500	12003	1063	1224	

G 645  3444	*	4967	6056	5571	1639	9553	4406	6644	4470	*	3540	5759	5821	7450	3158	3226	4105	9803	6722	645
       11	8019	8114	1332	730	708	1367	12003	1067	1216	

G 646  3311	*	4676	5827	4986	2673	6751	3958	6056	4381	7405	3293	6617	5067	6696	2800	2883	4100	7360	5934	646
       17	7613	7289	2128	375	*	0	12000	1115	1152	

N 647  3660	9436	4829	6299	4895	2792	7049	3787	5873	3855	7215	3181	5293	4905	6173	3244	2898	3938	7408	5223	647
       6	8846	9177	1483	639	1439	664	12001	1034	1307	

N 648  3346	8636	5224	6502	6022	2694	7418	3919	6366	4089	6922	2458	5764	6233	6386	3001	3226	4084	7438	5776	648
       8	9106	8192	994	1006	2950	200	11999	1021	1251	

T 649  3498	*	5150	6274	4924	3383	7214	4087	6350	3842	7688	3624	5000	5085	6271	3124	2239	3475	10312	5857	649
       7	9880	8159	1602	577	2296	329	11997	1005	1333	

A 650  2541	*	4936	6851	4221	2591	7609	4113	6100	4290	6758	3441	6259	5369	6391	3444	3372	3835	7318	5425	650
       16	9448	6750	3917	99	1224	806	11995	1044	1335	

N 651  3277	7801	4546	6253	4686	2870	8541	4083	6079	3885	7171	3309	5124	4819	7314	3199	2878	4124	6158	5497	651
       4	*	8444	*	*	1799	489	11997	0	1535	

G 652  3769	*	5211	6353	5416	1772	7027	4127	6033	4697	6534	3347	5914	5064	5667	3350	3263	4142	7698	6198	652
       10	8327	7934	465	1860	1657	550	11996	1060	1451	

C 653  3203	9995	4744	6384	4820	3051	6835	4467	6472	4341	6772	2821	5497	4649	6667	2920	2735	4506	9141	5656	653
       7	7889	10532	771	1272	657	1450	11991	1119	1393	

F 654  3640	9863	5018	6245	4977	2703	6776	3821	6740	4205	6860	2698	5444	4878	6033	3148	3165	4028	8640	5456	654
       9	7654	9354	888	1122	1874	460	11990	1095	1145	

A 655  2450	7979	5472	7123	5388	2921	9283	4325	6594	4606	7105	3664	5835	5118	7885	2665	2732	3932	9819	6256	655
       6	10038	8401	1000	1000	712	1360	11989	1000	1217	

L 656  3697	9809	5180	6051	4843	2227	7064	3799	6826	3229	7218	3600	5466	5542	6547	3642	2877	4150	8229	5957	656
       12	7327	8736	1028	972	829	1194	11990	1127	1156	

L 657  3248	8740	4800	6127	4688	2376	6972	4471	6345	4052	6601	3381	5468	5144	5756	3160	2995	4395	9084	5453	657
       5	9483	8838	2423	298	1381	699	11994	1009	1122	

T 658  3333	9762	4662	6805	5784	2581	6907	4081	6008	4183	7287	2924	6303	5493	6165	3065	2796	4108	8202	5962	658
       11	8890	7529	2180	360	1673	543	11993	1028	1139	

N 659  4071	*	4834	6480	5264	2649	7063	4132	6012	3932	7326	2458	5740	5494	5873	3290	2764	4106	8746	7110	659
       12	7797	8083	1632	562	1263	777	11992	1084	1214	

T 660  2961	8805	5235	6950	4821	3317	7314	3660	5868	3834	8530	3353	6506	5277	7327	3202	2365	4004	7199	6523	660
       11	8472	7618	927	1077	1342	724	11994	1044	1247	

T 661  3313	*	5932	6545	4940	3040	8991	3714	6792	3743	6405	3832	6129	4963	6756	2792	2402	3902	7101	6510	661
       21	8313	6425	2729	236	1386	696	11989	1062	1301	

G 662  3458	*	5545	6603	5626	1578	8315	4519	7217	4503	8176	3805	5714	5256	6124	3362	3205	3944	8256	5955	662
       17	6542	9578	1540	608	1342	724	11966	1253	1476	

H 663  3396	8461	4073	5998	5084	2952	6552	4448	5783	4705	6954	2891	6011	4933	6803	2796	2812	4180	7047	7320	663
       8	7677	10731	1588	584	1391	692	11972	1122	1369	

S 664  2971	9647	4538	6888	5302	2406	7191	5210	6620	4499	6773	2635	5203	5077	6355	3128	3384	4557	7478	5637	664
       10	7867	8403	827	1197	1665	546	11982	1116	1236	

S 665  3069	9718	5207	6274	6446	2917	8024	4386	5972	4698	6944	2411	5204	5020	6633	2723	3171	4365	8680	6383	665
       9	8143	8433	1257	782	936	1067	11982	1055	1224	

V 666  4078	9694	5338	6081	5068	2967	6482	3896	5945	4224	6720	3687	5387	5306	6410	3195	2214	3375	8404	5493	666
       13	8177	7507	1953	431	1636	560	11984	1054	1173	

A 667  2508	8795	5063	6546	4702	3110	6460	3986	6683	4530	6157	3390	4693	4919	6640	2978	3197	4074	9867	6380	667
       9	9021	7873	0	*	1273	770	11963	1026	1264	

F 668  3681	10204	5114	6416	4398	3082	7901	3423	6738	3390	5862	3687	5471	5748	6875	3336	2846	3380	7217	5179	668
       15	8118	7222	1778	497	1813	483	11964	1069	1242	

G 669  3663	*	4694	6901	5647	1598	8478	4921	6743	4715	6499	3583	6044	5847	6685	3107	3187	3961	*	6182	669
       6	9439	8443	2148	369	1575	590	11959	1012	1367	

F 670  3438	9849	4417	6119	4425	2819	6806	4059	6031	3850	6731	3132	5396	4885	6820	3311	3050	4102	7581	5127	670
       3	8751	*	0	*	2822	220	11964	1043	1359	

Q 671  3489	*	4672	6301	4941	2685	6903	4357	5937	3768	7308	2942	5422	4938	6226	3167	3220	4158	6212	5051	671
       7	7644	*	2375	309	878	1133	11963	1107	1306	

C 672  2650	7631	4754	6141	4736	2713	10211	4379	7022	4310	6909	3265	5875	5695	7270	3088	2976	3829	10414	5929	672
       6	9042	8708	1174	845	918	1087	11984	1029	1130	

L 673  3626	10048	5305	6143	4789	2213	9867	4394	6175	3427	6524	3464	5873	6173	6970	3377	2668	4136	7492	6075	673
       4	9040	10184	1000	1000	3258	159	11988	1046	1109	

Y 674  3382	7845	5153	6170	5292	2649	6173	4091	6073	4146	7405	3071	5949	4877	6222	3015	2952	3970	8332	5600	674
       7	8831	8735	2388	306	698	1383	11991	1083	1112	

N 675  3465	9904	4463	5988	5757	2778	7164	4863	6257	4478	6826	3164	5878	4702	5811	2733	2665	4202	6399	5985	675
       7	8410	9304	2602	260	*	0	11988	1060	1147	

N 676  3305	9652	4782	6812	5034	2685	8327	3839	5222	4156	7861	2764	5960	5874	6023	3167	3182	3942	7807	5689	676
       9	8424	8390	2443	293	2651	250	11988	1079	1179	

S 677  3345	8848	5288	6706	5813	2616	7516	4036	5850	4097	8100	3724	5264	4798	6891	2807	2483	4515	7744	5567	677
       6	8439	10018	1110	898	2193	356	11987	1054	1211	

T 678  3534	*	5147	7175	4599	2846	6596	4242	5873	4071	7291	3678	5599	4915	7378	2872	2372	3933	9998	5802	678
       13	10039	6990	0	*	588	1578	11994	1003	1183	

G 679  3468	9029	4508	5787	4862	2681	7576	3855	5907	3938	5913	3223	4931	5001	6105	3383	2962	4375	9899	5413	679
       6	8797	9265	2096	384	2100	383	11989	1026	1332	

T 680  3401	8672	4806	5919	5227	2876	6748	3991	6515	4079	7276	2793	5750	5215	6668	3159	2648	4305	8561	6094	680
       3	9812	10264	0	*	1123	886	11993	1002	1286	

Y 681  3197	9016	4333	6641	5081	2750	8387	4800	5511	4796	7787	2672	5289	5089	5846	3052	3308	4155	8753	4624	681
       15	8195	7180	1987	419	1274	770	11997	1087	1164	

N 682  3505	*	5295	6361	6737	2565	7229	4786	6371	4226	7916	2362	5896	4970	6827	2954	2928	4100	7343	7280	682
       15	7086	8555	1528	614	1225	805	11988	1184	1280	

T 683  3623	9686	5340	7357	5981	3088	7460	3724	6670	4000	7672	3811	5899	4925	7325	3371	1955	3481	*	5406	683
       10	8180	8058	1114	894	1459	652	11988	1063	1242	

A 684  2722	8002	5658	7030	4451	2460	8868	4073	6013	4067	7182	3963	5178	5250	6565	3570	2990	3598	7875	5605	684
       11	8343	7707	1123	886	3064	184	11990	1046	1375	

H 685  3483	*	5436	6979	4806	3012	7951	3260	6932	3488	6608	3195	6568	5514	8947	3185	2771	3625	6991	6068	685
       20	7156	7222	1823	479	*	0	11985	1255	1440	

G 686  3579	*	4865	6803	5989	1458	8021	4516	6525	4202	6507	3823	6284	6381	6520	3285	3471	4377	6545	6442	686
       4	9317	9465	0	*	1712	525	11986	1023	1653	

Y 687  3491	9035	4300	6174	5308	2999	6550	4604	6794	4244	6082	3185	5648	4907	5753	3083	2526	4225	7157	4965	687
       4	*	8490	*	*	1407	683	11985	0	1484	

R 688  3701	*	4691	5620	4658	2749	6554	4354	6354	3784	6765	3049	5794	4527	5642	3243	3092	3776	8634	5539	688
       7	8140	9352	1252	786	1117	892	11987	1114	1371	

A 689  2418	*	5038	6081	4987	2774	7935	4972	6739	4348	6824	3511	5739	5174	6954	2814	2799	4259	*	7309	689
       8	8323	8821	846	1172	1941	435	11989	1054	1225	

L 690  4082	8826	5244	6471	4974	2067	8570	4183	7320	3160	6681	3639	4791	5450	6059	3369	3461	3586	7605	6068	690
       6	8192	10729	1793	491	4365	72	11989	1076	1305	

Y 691  2865	9681	4510	7275	4851	2933	7630	4390	5739	4306	7907	3294	5964	5039	6355	2950	2839	4177	6966	5247	691
       9	7901	8920	1275	769	1004	996	11989	1088	1301	

N 692  3336	8009	4233	5521	4921	2495	7893	4127	6326	4264	7391	3083	5988	4982	5837	3015	3358	4162	10001	5724	692
       7	7638	*	1318	739	752	1300	11988	1101	1219	

N 693  3435	*	5398	5789	5300	2656	7420	4414	6175	4211	7582	2556	5012	5537	6461	3068	2985	4193	8033	5795	693
       10	7580	9273	1918	444	0	*	11992	1155	1078	

T 694  3402	7332	5552	7232	5715	3049	7296	4262	6679	3899	6119	3047	4886	5178	6913	3441	2449	3457	9202	5448	694
       6	8046	10510	1649	554	1224	806	11991	1185	1013	

T 695  3057	*	5206	6170	5289	3149	7348	4169	6787	4049	6962	3201	5589	5131	7526	3075	2301	4334	6423	6060	695
       8	9480	7988	2576	265	1000	1000	11996	1035	1018	

A 696  3467	*	4585	6279	4994	1956	8093	4282	6310	4209	6304	3789	5649	5304	7089	3412	3178	4007	6630	5063	696
       9	10597	7425	3000	193	856	1160	11990	1000	1106	

S 697  3180	*	4490	6118	5335	2693	6020	4555	5767	4335	6862	2888	5848	4906	5818	2979	3159	4310	10149	5428	697
       9	9133	7849	1000	1000	1192	830	11993	1013	1185	

Q 698  3400	9809	4275	5449	4751	2618	8071	4659	7121	4335	8082	2924	5201	4827	6012	2904	3330	4249	7507	5323	698
       11	8083	7993	0	*	1662	548	11995	1080	1244	

N 699  3685	9780	4753	6846	5463	2210	8626	4999	6623	4704	8709	2191	5720	5479	6173	3180	3220	4572	8013	6168	699
       5	9138	9047	1678	540	1667	546	11990	1019	1255	

V 700  3252	*	5594	7736	4922	3186	9298	3627	6258	3773	8179	3511	5418	5454	6645	2892	2570	3496	9969	5805	700
       7	8526	8667	1777	498	1075	929	11989	1038	1316	

A 701  2946	9511	5200	7500	4705	2380	7841	3967	6520	4299	6933	3719	5407	5301	6146	3460	2877	3713	9124	5409	701
       11	8001	8190	2557	269	2038	403	11982	1115	1216	

V 702  3164	8961	5222	6167	4806	3071	7081	3386	5728	3904	6353	3466	5838	5054	7272	3445	2965	3292	7956	5688	702
       4	9273	9753	551	1656	3462	137	11975	1054	1329	

G 703  3526	*	4711	7053	4676	2701	7426	3525	6055	3795	5647	3597	5332	4634	7606	3296	3006	3859	7101	5685	703
       2	10030	10746	1000	1000	2748	232	11972	1007	1334	

R 704  3345	8805	4990	6324	4848	2534	6929	5018	5618	4103	6956	3053	5859	5228	6228	3174	2637	4277	*	5543	704
       8	8244	8748	1269	773	944	1059	11974	1049	1294	

D 705  3479	*	4835	6711	5347	2718	6411	4401	6132	3895	6744	2582	5156	5302	6702	2862	3370	4263	6580	6319	705
       7	8276	9483	1432	668	1286	762	11974	1052	1249	

T 706  2776	*	4874	6952	5104	2558	7104	4430	7089	4507	6838	3827	6066	5142	6187	2912	2682	4285	6830	5436	706
       9	7948	8802	1166	851	1833	475	11977	1099	1170	

L 707  3152	9599	4725	6902	5466	2068	9401	4371	7055	3576	6644	3694	7016	5385	7270	3324	2985	3945	8416	5774	707
       9	8088	8456	1364	709	1449	658	11978	1133	1169	

F 708  3333	9629	5490	5793	4666	2636	7602	4409	5940	4134	6750	2914	6146	5288	5935	3280	2774	3978	6933	6093	708
       10	7675	9093	2390	305	971	1030	11982	1104	1159	

T 709  3319	9438	4945	6241	5605	3039	7654	4096	6557	3561	7014	2823	5589	5313	5940	3113	2925	3648	8318	6586	709
       11	8254	7776	1943	434	*	0	11982	1117	1168	

N 710  3493	8566	4750	6473	5626	3069	7133	4020	6616	3892	7801	2399	5345	5548	5950	3217	2874	4023	*	6304	710
       6	9113	8642	3433	140	1669	545	11975	1112	1312	

T 711  3142	9657	4870	6472	6260	2633	9223	3855	6437	4232	6615	3892	6227	5978	6149	2956	2528	3592	7653	5707	711
       7	8866	8469	1996	416	1509	624	11978	1026	1362	

T 712  3200	*	4869	6958	5078	2852	8207	4378	6588	4287	7324	3604	5304	4775	6430	2710	2382	4845	8367	5419	712
       16	7935	7210	2613	258	2716	238	11971	1091	1349	

G 713  3599	9859	5319	5694	4892	1594	8653	4493	6827	4567	7559	3492	6178	5223	6084	3281	3546	4332	8119	5794	713
       13	7230	8629	1734	516	2652	250	11961	1186	1429	

T 714  3522	8897	4527	5992	4985	3027	6499	4228	5808	4146	6822	2997	5803	4531	5961	2891	2861	4341	7140	5753	714
       4	10519	9022	1000	1000	3478	136	11955	1000	1413	

A 715  3151	*	4398	6995	4771	2683	7394	4111	6906	4250	7101	3041	5061	4986	5996	3203	3230	4278	6557	4977	715
       1	10419	*	1000	1000	1996	417	11954	1047	1414	

N 716  3395	*	4486	5467	6072	2925	7173	3813	5469	3832	9378	3032	7402	4973	5467	3221	2822	3956	7377	5877	716
       4	9493	9664	0	*	2601	260	11961	1010	1307	

T 717  3863	9117	4825	6223	4648	2885	5886	3774	5786	3663	6039	3221	5272	4696	6130	3254	3085	3772	8442	5756	717
       7	*	7755	*	*	1311	744	11957	0	1294	

A 718  2445	9893	4993	7098	4975	2658	10007	3993	6936	4074	7187	3453	7386	5943	6956	3121	3336	3699	6854	5216	718
       12	8337	7527	2420	298	2604	259	11949	1080	1292	

I 719  3397	7728	5446	7583	4677	3508	8452	3398	7111	3683	6471	3038	6963	5630	6176	3344	2575	3347	9412	5549	719
       18	6960	7743	1757	506	2031	405	11959	1167	1351	

G 720  3831	9121	5155	6473	5271	1365	8608	5418	6680	4840	6888	3681	6391	5285	6374	3262	3333	4216	9779	6718	720
       8	8866	8180	0	*	3609	123	11948	1023	1393	

D 721  3367	*	4352	5927	4964	2979	6763	4103	6578	3946	6175	3079	5513	4783	6075	3089	2930	3980	*	5747	721
       7	8480	8930	741	1315	1749	509	11941	1036	1448	

S 722  3703	9928	4622	5564	4993	2569	6767	4578	5987	3719	6756	2825	6496	4138	5834	3250	3390	4406	6487	5424	722
       9	7270	*	2085	388	1143	870	11944	1233	1369	

A 723  2538	10154	5815	6656	5494	2985	8529	4283	6251	4304	6311	3613	5552	5290	5888	2507	2994	4116	8162	6349	723
       11	8530	7765	1288	760	1624	566	11954	1033	1195	

L 724  3794	8379	5176	7193	4591	2129	7272	3899	6868	3151	6761	3763	5918	5090	6553	3768	2877	4196	7218	6022	724
       7	8273	9223	1755	507	1333	730	11948	1044	1210	

Y 725  3500	*	5095	7251	4440	2683	6466	4213	5951	4526	7650	3333	6213	5212	5530	2954	2801	3863	6654	4977	725
       5	10150	8517	0	*	755	1295	11952	1002	1151	

T 726  3536	8016	4354	6148	5322	2587	8341	4296	6010	4189	6773	3176	6200	5930	6747	2770	2986	3738	7704	5686	726
       4	8844	10503	2078	390	952	1049	11971	1037	1145	

N 727  3447	9492	4654	6451	5439	2658	6945	4551	6010	4431	7760	2482	5868	4760	6252	3276	3148	3993	7465	5241	727
       1	10478	*	2585	263	601	1554	11970	1000	1074	

S 728  2865	*	5144	6549	4675	3034	6091	4127	5994	3851	6508	3481	6205	5068	7514	2926	3045	3592	7630	6013	728
       3	8856	*	336	2266	1201	823	11971	1048	1012	

T 729  3290	9563	4895	6482	4880	3009	7807	4263	6613	4061	6671	3314	5108	5071	6503	3102	2284	4596	7553	5789	729
       3	9245	10526	662	1443	*	0	11973	1015	1000	

A 730  3583	9698	4867	6251	5460	1868	6901	4639	6680	4101	6658	3176	5928	5210	6881	3135	3342	4230	*	5925	730
       8	7890	9454	1383	698	1049	952	11963	1073	1017	

N 731  3466	*	4805	6106	5548	2832	6862	4079	7930	4201	6934	2649	6079	5438	6768	2692	2838	4414	7711	6604	731
       10	9541	7566	601	1553	1468	647	11964	1008	1033	

H 732  3555	*	4632	5630	4581	2920	5828	4088	6732	3991	6079	3484	5222	4832	5488	3201	2994	3731	6929	5283	732
       6	8537	9126	1186	835	1871	461	11944	1034	1227	

N 733  3279	*	5262	6671	5966	2880	8507	4132	7189	4254	6519	2523	5986	5753	7200	2729	2699	4440	*	6236	733
       9	10347	7514	0	*	4063	89	11933	1000	1215	

T 734  4018	10157	5049	6412	5087	3086	8149	3537	6210	4186	6927	3920	5385	4672	6288	3511	2007	3601	*	5580	734
       2	10043	10822	0	*	2534	273	11931	1000	1306	

S 735  2632	*	5509	6751	4432	2674	7511	3884	5982	4214	6911	3411	6130	5436	7017	3374	3109	3906	6366	5445	735
       12	7698	8209	761	1286	2310	325	11924	1085	1264	

V 736  3347	9578	4620	6379	4558	2966	8776	3737	6462	3756	6743	3108	5155	5346	8410	3214	3110	3717	6471	5454	736
       5	9073	9093	0	*	3288	156	11921	1025	1268	

G 737  3428	*	4944	6207	5669	1342	7405	5672	6431	5022	8451	3539	6298	5404	6488	3613	3272	4625	8243	6201	737
       4	8794	10493	1128	883	400	2047	11921	1051	1277	

Y 738  3053	8608	4726	7102	4998	2795	6495	4495	6124	4174	6288	3379	8509	5068	6972	2809	2715	4219	7541	5162	738
       0	*	*	*	*	2493	282	11941	0	1068	

Y 739  3222	*	4328	5905	4805	2308	7941	4540	6518	4545	7402	3147	7317	4980	6102	3039	2986	4523	8382	5503	739
       6	8871	9024	1231	801	349	2217	11940	1018	1053	

S 740  3285	9561	4645	6161	5127	2750	8556	4030	6522	4936	5925	3610	5759	4923	5980	2982	2671	3841	6288	5289	740
       5	8541	10135	0	*	1988	419	11945	1044	1042	

L 741  3597	*	4490	6293	4520	2804	7368	3892	5756	3704	5566	3577	5224	5011	6342	3401	2874	3758	7870	5611	741
       0	*	*	*	*	2225	347	11948	0	1080	

L 742  2909	9609	5054	6671	4469	2638	7441	4328	6379	3910	7105	3715	5479	4696	5679	3277	2925	4213	7331	5214	742
       3	8908	*	1375	703	544	1670	11948	1049	1059	

Y 743  3489	*	4917	6632	4969	2480	7514	3987	6019	4373	5778	2725	6036	5457	7251	3226	3101	3788	9778	6232	743
       6	10057	8307	0	*	0	*	11947	1000	1005	

N 744  3371	*	5208	7014	5647	2620	8230	4019	6437	4358	6220	2591	5299	5341	5559	3389	2813	4195	8312	6109	744
       6	8864	9035	2160	366	*	0	11943	1020	1057	

T 745  2978	*	5168	6885	5187	3254	8228	3808	5694	3900	6356	3280	5387	5170	6063	3087	2691	3813	7179	6490	745
       3	10540	9435	1000	1000	1407	683	11944	1000	1125	

T 746  3538	9123	4428	5832	5082	2968	9877	3889	5324	3766	7353	3424	5539	5355	5598	3160	2999	3751	5983	5019	746
       5	9410	8892	1068	935	583	1589	11947	1007	1154	

G 747  3375	8469	5266	6044	5262	1742	9198	4484	6935	4203	6963	3562	5444	5453	7058	3283	3413	4033	8931	5644	747
       3	8772	*	1833	475	*	0	11948	1079	1096	

A 748  3354	*	4377	6742	5294	2978	7934	4267	5619	4269	6295	2964	5631	5100	6025	2856	2968	4060	8013	5124	748
       5	8131	*	850	1168	1444	661	11947	1043	1096	

Y 749  3233	8571	4874	6650	4877	2548	7062	4506	6882	4120	7011	2923	5798	5136	6114	3320	3010	4456	6078	4662	749
       6	8430	10090	1244	791	*	0	11947	1041	1054	

N 750  3583	9384	4818	6939	6676	2556	6333	5276	6696	4905	9649	2160	5748	4974	6790	2740	3015	4540	*	6717	750
       6	8451	9428	1396	690	*	0	11948	1067	1071	

T 751  3625	8631	6366	6749	5756	2884	7553	3718	6338	3929	6689	3903	5758	5791	6348	3524	2069	3233	9539	5412	751
       9	7578	9568	1351	718	1461	651	11946	1155	1122	

C 752  2397	7575	5141	6714	4710	2692	7418	4095	6599	4003	6520	4151	6300	5310	6300	3226	3271	3524	8648	5693	752
       16	6596	10236	1846	470	*	0	11945	1212	1133	

I 753  3978	*	5699	6340	4327	3115	6954	3097	6898	3683	6259	3482	6119	6032	7254	3094	2494	3623	*	6162	753
       7	8714	8702	1857	466	1504	627	11953	1028	1152	

G 754  3558	8615	4781	6968	5920	1441	7498	4563	5957	4387	6368	3703	5871	6363	7025	3507	3368	4390	7890	6774	754
       2	9206	*	1585	585	531	1700	11957	1037	1143	

T 755  3433	9507	5230	6446	4495	2851	6809	4766	5624	4218	5885	3029	5859	5087	6416	3309	2662	3674	7524	5330	755
       8	8470	8369	2809	222	1306	748	11965	1086	1030	

N 756  3665	9853	4916	6102	5110	2912	7084	4751	5527	3675	8140	2337	5755	5121	6805	2984	3283	4210	7221	5740	756
       2	9672	*	0	*	*	0	11974	1005	1081	

A 757  3244	9486	4651	6604	4710	2712	6729	4116	5802	4070	6188	3305	5726	4997	6250	3319	2856	3964	*	5214	757
       3	9017	*	3244	161	938	1065	11975	1087	1081	

L 758  3435	9874	5299	7291	5329	1847	9878	4427	6230	3350	5721	3375	6775	5017	6475	3727	3478	4208	6785	5818	758
       5	10029	8771	0	*	1387	695	11987	1000	1029	

N 759  3298	9660	4480	6146	4328	3116	6980	4780	6247	4479	7187	2654	6319	4745	7004	3138	2680	4420	6655	5562	759
       4	*	8682	*	*	1262	779	12001	0	1140	

T 760  3415	*	4805	6099	5604	2747	7175	3636	5463	3965	6452	3421	5910	5538	5357	3024	3050	3719	7596	5638	760
       2	*	9683	*	*	2066	394	12006	0	1132	

N 761  3453	10802	4706	7283	5435	3084	8738	3925	6840	3936	7724	2661	5900	5314	6039	3113	2756	3856	6746	5780	761
       1	*	10204	*	*	1151	863	12006	0	1137	

T 762  3701	*	4825	5910	4634	3051	5557	3659	6220	3697	5962	3322	5342	4473	6981	3153	3005	3982	9487	5377	762
       7	*	7716	*	*	*	0	12010	0	1134	

T 763  3675	7619	4619	5751	4630	2761	6186	3955	6244	4074	6021	3316	5589	5126	6421	3062	2956	3895	7561	5595	763
       5	9696	8879	4248	78	532	1696	12004	1062	1267	

G 764  3000	9783	5195	6810	6349	1520	8521	4705	6964	4783	7308	3192	5480	5991	6657	3814	3584	4270	9627	5653	764
       1	10004	*	0	*	216	2849	12008	1001	1105	

G 765  3572	9253	4087	6078	4944	2409	7116	4523	6801	5083	7770	3157	6193	5001	7189	2843	2771	4610	5919	5718	765
       3	10090	9926	1000	1000	0	*	12015	1000	1000	

F 766  3587	10370	4717	7679	5113	2554	7821	4807	5921	4090	7251	2444	5708	5825	6594	2935	3331	4296	6379	5150	766
       2	10676	10136	3000	193	*	0	12024	1059	1005	

N 767  3398	*	4821	8621	5391	2688	7768	4682	6104	4269	6971	2227	6871	4939	6135	3089	3112	4171	7468	7147	767
       6	8495	9845	1932	438	*	0	12043	1162	1023	

T 768  3691	*	4878	6626	4908	3184	7075	3547	6528	4145	6994	3355	5545	4798	6763	3525	2344	3408	7611	5687	768
       2	10709	10324	0	*	1837	474	12047	1052	1040	

G 769  3269	6975	4829	6729	4448	3110	6435	3981	5648	3919	6420	3313	5374	5588	5863	3218	2851	3819	6956	5516	769
       6	*	8016	*	*	0	*	12054	0	1071	

L 770  3901	9813	5565	5661	4859	3343	9938	3088	6089	3542	6177	3297	5917	5680	6260	3255	2796	3246	7275	6207	770
       0	*	*	*	*	1134	878	12039	0	1093	

G 771  4011	7991	4775	6910	5049	1362	6976	4111	6519	4600	8115	3809	6688	5876	6394	3763	3541	4678	6836	5005	771
       3	*	9122	*	*	0	*	12052	0	1042	

S 772  3343	*	4683	6272	4419	2779	6583	4860	5713	4346	6325	2860	5599	5115	6502	3130	2794	4419	9821	5208	772
       2	*	9869	*	*	*	0	12057	0	1053	

S 773  3461	*	4419	6016	5116	2409	7182	4386	5898	4395	7081	2902	6097	5013	5457	3038	3229	4263	*	5584	773
       10	9418	7558	2000	415	*	0	12055	1001	1120	

S 774  3109	8388	4877	6230	4725	2845	6623	4134	5836	3906	6390	3380	4895	5031	5845	3144	2893	4204	7127	7212	774
       0	*	*	*	*	*	0	12033	0	1383	

M 775  3249	8405	4705	6183	5201	2893	7582	3959	6752	3730	6035	3318	5123	5007	6873	3229	3023	3825	6540	5108	775
       1	9919	*	1000	1000	1749	510	12034	1007	1383	

Y 776  3072	8477	4773	6829	4613	3255	6500	4002	6691	3909	6122	3341	5797	4486	5598	3380	3006	3843	6356	4687	776
       0	*	*	*	*	*	0	12046	0	1264	

S 777  4122	7847	5135	7557	5156	3001	6316	3953	6499	3817	5996	2660	4935	5181	6410	3089	2795	3988	7648	5881	777
       0	*	*	*	*	2181	359	12048	0	1264	

G 778  3750	*	5069	6123	6340	2331	7398	4085	5891	4152	8051	2316	6746	5400	6242	3613	3134	3883	9525	5889	778
       7	8416	9092	801	1231	1419	676	12047	1083	1202	

T 779  3772	8594	5275	6843	5265	3223	6793	3760	7337	3672	5886	2975	5637	5631	6925	3147	2395	3732	*	5777	779
       2	9498	*	3459	138	*	0	12037	1036	1207	

T 780  3215	*	4291	7784	5791	2839	7551	4433	7465	4677	8061	3179	5337	4984	*	2825	2300	4458	7709	5835	780
       0	*	*	*	*	1454	655	12036	0	1207	

G 781  2819	9145	6511	5807	6218	1628	8649	4501	6792	4358	9065	4028	5935	5312	6549	2855	3525	4787	8729	7094	781
       0	*	*	*	*	*	0	12051	0	1124	

N 782  3554	*	4619	5759	5226	3155	5810	4496	5561	4612	8276	2570	6559	5611	7235	2715	2495	4797	7254	6518	782
       7	7640	*	2392	305	718	1351	12065	1177	1124	

Y 783  3826	9147	5134	6840	4289	2327	6664	4206	7351	4284	6562	2574	5670	5382	6631	3094	3872	3975	7881	4911	783
       0	*	*	*	*	*	0	12107	0	1037	

N 784  3557	9018	4257	5534	5635	3209	6120	4383	6499	4610	7608	2255	5694	5951	6818	2689	3394	4381	6217	5260	784
       3	8892	*	4087	87	*	0	12131	1054	1037	

T 785  3578	8579	5160	6624	4899	2908	6231	3743	5502	3980	6677	3082	5369	5353	6038	3075	3006	3918	9096	4943	785
       10	7867	8512	1813	483	0	*	12136	1079	1037	

G 786  2875	9075	5145	6286	4359	2173	6926	3870	6576	4659	6984	3915	4907	5247	5920	3419	3448	4145	7610	5242	786
       0	*	*	*	*	*	0	12128	0	1037	

L 787  3308	9434	5122	7324	5072	3187	7220	3523	5601	3245	5573	2891	6558	5409	5583	3929	2829	4026	7398	5733	787
       0	*	*	*	*	*	0	12127	0	1037	

G 788  3477	7388	4434	6658	4731	3068	*	3899	5017	3914	7030	3256	4983	4796	5468	3585	3036	3752	6758	4815	788
       1	*	10031	*	*	0	*	12140	0	1037	

F 789  3689	7668	4778	6602	4618	2948	6253	3981	6012	4224	5797	3166	6745	5916	5999	3382	3103	3136	6968	4318	789
       4	*	8397	*	*	*	0	12154	0	1048	

Q 790  3458	*	4311	6373	5151	2850	6444	5035	6307	5531	6615	2505	5888	5118	5764	2789	2864	4688	6818	5418	790
       8	8696	8225	2807	222	1149	865	12150	1025	1103	

T 791  3313	*	4576	6277	6008	2723	5754	4517	5269	4416	6459	3229	5127	4959	6016	3232	2784	4161	7772	4786	791
       4	*	8403	*	*	*	0	12147	0	1101	

L 792  4173	8192	5281	6365	5838	1807	6965	4235	6645	3620	6888	3531	5757	4825	6058	3585	2942	5082	5953	5335	792
       3	*	8802	*	*	*	0	12138	0	1146	

Y 793  3562	*	4640	7541	4073	2999	5932	3884	6497	4808	6720	3064	5045	4154	6373	3387	3093	3729	7698	4885	793
       4	8676	*	4322	74	1617	569	12145	1027	1187	

N 794  3452	8738	4516	5840	5454	3085	7861	3850	5654	4314	6027	2947	6184	4744	5212	3140	2859	4451	7700	4804	794
       0	*	*	*	*	*	0	12154	0	1120	

I 795  3922	8575	5249	5785	4433	2986	5595	3817	6253	4192	6215	3156	5433	5188	6665	3268	2781	3788	5961	5001	795
       0	*	*	*	*	1753	508	12159	0	1120	

T 796  3655	8115	5072	6912	5834	3280	6316	3926	6043	4104	7487	3347	6270	5845	6139	2803	2246	3617	6789	6179	796
       0	*	*	*	*	*	0	12164	0	1079	

T 797  3785	8515	4975	6475	4191	3415	6184	4424	7090	4115	6445	2864	7165	5176	7974	3025	2563	3359	7582	5293	797
       0	*	*	*	*	0	*	12172	0	1079	

G 798  3827	7802	4766	6682	5362	1592	6550	4926	5835	4776	8957	3154	6499	6518	6400	3181	3140	5271	8433	5356	798
       4	*	8661	*	*	*	*	12205	0	0	

D 799  3542	*	4288	5924	4486	3147	6118	3949	5859	4063	7295	2842	5630	4774	5877	3287	3198	4166	8825	4510	799
       3	*	8920	*	*	*	0	12220	0	1037	

G 800  4143	7807	4631	6317	5782	1934	7411	4340	6926	4670	6236	2588	5156	5200	6254	3363	3551	4520	6531	5747	800
       0	*	*	*	*	*	0	12232	0	1099	

N 801  3518	*	5332	6796	5366	2620	7376	4765	6212	6043	6151	1860	5485	5474	6773	3371	3068	5119	8973	5044	801
       5	*	8192	*	*	*	0	12277	0	1099	

T 802  3993	7969	5106	5515	4515	2887	5041	3302	5787	4343	6583	3000	5250	4346	6669	3638	3314	4277	5858	4888	802
       0	*	*	*	*	1938	436	12379	0	1140	

A 803  2741	8350	4818	5350	4657	3121	7569	3786	5736	4810	5349	2942	5819	4337	5972	4158	3044	4200	7073	5400	803
       0	*	*	*	*	942	1061	12415	0	1099	

I 804  3654	7180	4823	6372	4369	3643	7257	2936	5046	3984	4890	3216	6406	5341	5975	3648	3513	3327	6591	4794	804
       6	*	7869	*	*	*	0	12479	0	1037	

G 805  3957	7713	4265	5720	4959	2705	5698	4359	8672	4448	4791	2903	4902	4300	5101	3990	3333	4434	6493	4172	805
       0	*	*	*	*	*	0	12525	0	1112	

T 806  3852	7054	5115	5737	4184	2867	6223	3917	5639	4980	6219	3027	5332	4913	5635	3042	3283	4225	5589	4662	806
       0	*	*	*	*	*	0	12537	0	1112	

Q 807  3605	*	5335	6491	4850	2750	5503	4378	6470	4623	6985	2466	5237	4437	5478	3219	3486	4552	5574	4953	807
       0	*	*	*	*	0	*	12551	0	1112	

T 808  3675	*	3980	5940	4445	3458	6163	4206	5528	4561	5212	2671	4537	4124	6825	3625	3155	4237	7698	5130	808
       10	7139	*	2868	213	*	*	12589	1112	0	

S 809  4223	*	4150	5241	5073	3088	5377	4130	6284	4123	7191	2989	5003	4770	4629	3203	3314	3986	8371	4362	809
       6	*	8022	*	*	*	*	12606	0	0	

A 810  2801	8829	5038	6003	4655	3276	7169	4183	*	4666	5646	4038	4382	5458	5905	2675	3311	3115	6428	6482	810
       7	7621	*	3459	138	0	*	12597	1030	1071	

G 811  3679	*	5158	5300	4470	3010	7734	3569	5781	4118	6149	2973	7113	4051	5033	3475	3151	4357	7445	4722	811
       6	7878	*	0	*	*	*	12692	1018	0	

S 812  3629	7050	4946	5624	4523	2587	6281	4541	5901	5150	5667	2947	5479	5540	5594	2594	3559	4358	8539	4951	812
       6	*	8009	*	*	*	*	12732	0	0	

Y 813  3387	6980	4528	6674	4958	3164	5132	4060	5040	4832	4918	3267	5102	5110	6136	3470	3072	4015	5770	4407	813
       0	*	*	*	*	*	0	12735	0	1027	

A 814  3399	*	4178	5101	4261	3074	6360	4306	6911	5098	4600	2897	7268	5270	5190	3180	3256	4354	6067	4816	814
       5	*	8041	*	*	*	0	12738	0	1027	

P 815  3687	*	4304	5389	5776	3109	5986	3503	6213	4622	4626	3287	4634	5144	5081	4003	3055	3911	6052	4313	815
       0	*	*	*	*	*	0	12740	0	1078	

C 816  3892	5823	4412	5519	4365	2727	6045	4003	4709	4556	5633	2748	6436	5528	6147	3582	3257	4611	7110	4804	816
       4	*	8372	*	*	1055	947	12763	0	1078	

F 817  4196	*	4557	5323	4339	2871	6063	3783	6830	4483	5807	3449	4935	4613	5227	3209	3225	4310	5605	4182	817
       0	*	*	*	*	*	0	12760	0	1082	

D 818  3802	*	4106	5441	5053	3014	6104	3681	8012	5123	5505	3086	4485	4776	6995	3256	3704	3980	5008	3975	818
       0	*	*	*	*	*	0	12761	0	1082	

P 819  3272	*	4135	5091	3605	2469	7914	5064	5692	4619	5213	3004	5839	5332	5231	4657	3250	4330	5819	5602	819
       11	8482	7717	1585	585	*	0	12761	1039	1082	

T 820  4890	5954	4412	6653	5296	2852	5311	3331	5306	4029	5839	3373	5145	5478	4960	3821	2940	3649	7771	4796	820
       0	*	*	*	*	*	0	12740	0	1159	

T 821  3583	7734	3738	6088	4488	3151	5341	3691	6115	4243	7237	2832	5571	5304	6647	3542	3422	4111	6237	4573	821
       17	7192	7765	2008	412	*	0	12740	1098	1159	

H 822  3496	*	4682	6173	4739	2405	5252	3766	6486	4749	6590	2568	7167	5238	6088	3820	2925	4764	*	5814	822
       0	*	*	*	*	2207	352	12732	0	1213	

D 823  4053	*	4996	5740	4189	2664	6092	4049	6343	4847	4940	3192	5940	5762	8020	3214	3368	3498	5973	3936	823
       12	7628	8194	1000	1000	*	0	12764	1030	1163	

N 824  4453	8061	3685	6631	5460	2943	5618	6103	5829	4884	5448	1842	6482	5049	4986	3713	2969	4832	*	6676	824
       15	*	6603	*	*	2235	344	12762	0	1211	

R 825  3791	8007	4182	6279	4508	3332	6317	3972	6267	4603	5573	3143	5767	4721	4810	2879	3355	3909	6033	4623	825
       7	*	7624	*	*	2391	305	12789	0	1262	

F 826  3754	7641	3945	5349	4498	3431	6319	3716	5258	3805	6028	3000	5469	5585	4744	4050	3013	4326	5867	4802	826
       7	7685	*	0	*	*	0	12792	1026	1264	

V 827  3372	6918	5243	6610	4481	2477	6213	3864	6856	4467	6214	3309	5267	5829	5495	4080	3210	3210	6896	4862	827
       19	6936	7716	2125	376	2475	286	12804	1109	1264	

A 828  3622	6875	5271	5490	5356	2625	5917	3930	6904	4239	6883	2500	6756	4951	5303	3060	3454	4969	8085	4914	828
       0	*	*	*	*	2278	333	12804	0	1253	

G 829  4029	*	4805	5863	4093	2878	5750	3521	4748	4294	4794	3576	5533	5350	6779	3291	3313	4167	7964	4066	829
       12	7813	8096	2585	263	*	0	12822	1044	1197	

H 830  4124	6889	4125	5655	4892	3280	6367	4126	4981	4659	5004	2792	5493	4928	6888	3709	2828	3945	5391	4846	830
       0	*	*	*	*	1645	556	12779	0	1221	

T 831  4212	*	4438	6523	3675	3177	7031	4010	4858	3516	8226	3088	6219	4581	5250	3179	3706	3965	8016	4284	831
       13	7953	7635	3807	107	1387	695	12783	1025	1145	

S 832  3348	*	3881	5860	5398	2950	6081	4692	6055	4376	7659	3061	8133	5760	4753	3062	2871	3842	6773	5173	832
       14	*	6693	*	*	1571	592	12783	0	1133	

I 833  3874	6165	4108	6618	4653	3213	5332	3943	5828	5053	5708	2897	7569	4849	6225	3242	3207	3741	4981	4745	833
       0	*	*	*	*	*	0	12787	0	1169	

T 834  4199	*	4823	6271	5714	2599	6505	4033	5005	4576	6455	2707	4749	4989	5369	3367	3416	4175	5444	4588	834
       0	*	*	*	*	*	0	12787	0	1169	

N 835  3886	*	4582	7464	4599	2316	8062	4458	5732	4400	6136	2788	7968	5343	4156	3502	3691	4127	5379	4765	835
       15	*	6551	*	*	*	0	12787	0	1169	

A 836  3870	5571	4433	5314	5722	2913	5196	3498	5551	3586	5115	2991	6879	5055	*	3394	3368	4398	*	4863	836
       0	*	*	*	*	*	0	12755	0	1263	

Y 837  4062	*	4505	5216	6154	2807	7804	3413	6158	4398	7692	3855	5229	4377	5972	3920	3207	3723	4905	3260	837
       7	*	7720	*	*	2838	217	12754	0	1263	

V 838  3311	7623	4128	5488	5659	3307	7415	4912	5075	4174	6409	2667	5563	4870	5484	3068	4534	3508	5818	4193	838
       9	*	7337	*	*	1118	891	12759	0	1273	

Q 839  3068	4981	4538	5287	4375	2940	6121	3865	6258	6223	7987	3278	4931	4513	6299	3238	3349	3695	7373	6831	839
       5	8218	*	3459	138	390	2078	12757	1016	1177	

V 840  4602	*	4730	5801	5505	2437	5969	4049	6021	5029	5715	2631	5130	4481	5929	3255	3228	3788	*	5637	840
       11	7822	8259	0	*	0	*	12788	1035	1027	

S 841  3512	*	3732	5710	4366	2935	*	5373	7860	4252	5403	2884	5762	4622	5223	3452	3583	4139	5882	3958	841
       14	6708	*	2971	197	*	0	12803	1069	1063	

W 842  5865	*	5698	5409	3353	3637	*	3239	8484	4013	5646	3484	6717	7607	6665	3467	3561	2944	3489	3986	842
       9	*	7389	*	*	*	0	12784	0	1063	

T 843  4314	5902	4845	5386	4917	3662	5636	3932	5532	4409	6316	3074	5177	4438	5098	3896	2565	4553	6107	3640	843
       0	*	*	*	*	*	0	12765	0	1111	

V 844  3534	6688	3989	6754	*	4287	5829	3124	5071	4617	6885	2598	5893	4354	6817	3424	3233	3384	7317	5167	844
       0	*	*	*	*	1465	649	12765	0	1111	

T 845  3943	*	4881	6559	5396	3027	*	4838	5993	4423	4754	3848	4222	5199	3536	2941	2538	4595	*	5083	845
       4	8474	*	0	*	0	*	12735	1032	1063	

S 846  4193	6254	3995	6898	6286	3563	*	4896	7522	5676	*	3672	*	*	*	1050	4230	4361	6660	4976	846
       8	7576	*	3700	115	*	*	12737	1029	0	

D 847  4076	*	1249	5514	4376	4293	7960	4120	5546	6299	6989	3330	5904	5887	6776	4149	3800	5311	*	*	847
       0	*	*	*	*	*	*	12744	0	0	

E 848  3246	*	5250	4945	8188	3838	*	2962	4579	4928	5533	3048	7710	4746	2778	3168	3898	5175	6789	6150	848
       13	6753	*	0	*	*	*	12744	1080	0	

R 849  5203	*	5178	*	5972	3649	*	5341	4619	5242	7843	3820	5965	5067	1345	3306	3333	5885	7955	5520	849
       0	*	*	*	*	*	*	12740	0	0	

D 850  5331	*	4982	5475	3691	3990	*	4156	6616	1491	6091	3819	6535	7889	7808	3839	3934	3843	*	4358	850
       8	*	7563	*	*	*	*	12737	0	0	

K 851  4810	*	5642	7920	4144	4597	5934	4982	1216	4855	5378	3749	6853	5999	*	3829	3560	4811	*	5973	851
       0	*	*	*	*	*	0	12723	0	1032	

M 852  3861	*	4529	4410	4452	3491	5716	4337	2829	5926	5232	4146	*	4577	4478	3329	2546	5540	*	5764	852
       0	*	*	*	*	*	0	12720	0	1032	

N 853  5206	*	2434	4698	7813	4104	6530	4725	7626	5799	8068	1273	6709	5249	7699	4226	3851	5770	6761	7253	853
       8	*	7561	*	*	*	0	12717	0	1032	

F 854  5764	*	5495	5791	4251	4953	5253	1351	5775	3312	7625	4218	6071	6776	*	4045	4118	3264	7811	6651	854
       0	*	*	*	*	*	0	12705	0	1083	

A 855  3651	*	5658	3454	7704	2805	6134	4586	3381	6164	7408	3257	7576	3882	4602	3270	3734	3588	*	6811	855
       8	7436	*	0	*	999	1001	12693	1037	1083	

P 856  4461	*	3187	3838	5933	4377	8121	5705	4149	4883	7685	2893	3150	4941	5804	3517	2851	4092	*	6614	856
       0	*	*	*	*	*	0	12711	0	1032	

V 857  4529	*	4950	7673	4454	5220	*	2027	*	2090	7680	4083	5547	7407	7684	3924	3853	3538	*	4339	857
       14	6715	*	1000	1000	*	0	12685	1079	1032	

P 858  6637	*	2974	2529	6146	3054	6443	5502	4217	*	*	2695	4080	6135	5856	3803	3244	4957	*	6259	858
       24	6502	7504	495	1785	*	0	12666	1072	1032	

Y 859  5270	*	3125	4731	5376	3763	6436	5215	5725	4062	7638	1863	7631	4899	4875	3364	3386	7586	*	4152	859
       37	5759	7225	277	2518	1384	697	12662	1157	1114	

G 860  1810	5808	7416	*	7526	1647	*	6756	6115	7163	*	5855	4709	7024	6374	2588	4739	4526	7193	7260	860
       39	5222	*	0	*	*	0	12659	1248	1101	

L 861  5014	*	5437	5737	6386	5536	*	4406	5528	1017	6631	6182	6304	6435	6121	3168	3505	3858	*	*	861
       15	7691	7433	0	*	549	1659	12701	1043	1101	

D 862  3678	7394	2214	2707	6233	3780	6000	5875	5534	4601	*	3297	6191	4647	4743	3740	4025	6363	*	5349	862
       0	*	*	*	*	959	1042	12756	0	1059	

F 863  4959	*	7473	3908	3273	4747	6534	3667	1837	4631	6083	3225	7583	5605	4309	4666	3954	5182	7151	6832	863
       0	*	*	*	*	*	0	12733	0	1019	

V 864  5559	*	7326	*	4629	*	5739	1766	7200	2384	6862	5031	*	*	6632	4553	5270	1759	6987	*	864
       0	*	*	*	*	*	0	12639	0	1019	

N 865  6774	5767	4594	3270	5257	3409	6903	6290	3530	2593	3699	2985	*	4966	3874	3506	4854	*	*	7029	865
       14	6709	*	2322	322	*	0	12638	1054	1019	

Q 866  3499	*	4904	4367	*	3550	5707	7141	2449	5415	*	3823	*	2337	3699	3296	4127	7178	*	*	866
       0	*	*	*	*	*	0	12571	0	1019	

L 867  4404	*	*	*	4326	5292	*	2772	*	820	4760	6517	*	*	7104	5769	6135	3867	*	6924	867
       0	*	*	*	*	0	*	12483	0	1019	

K 868  *	*	4044	4557	*	4598	5942	*	3006	*	*	2060	5876	3370	2114	3949	4297	6082	*	*	868
       0	*	*	*	*	*	*	12452	0	0	

P 869  5392	*	*	*	5829	1390	5869	5899	*	4307	*	5531	1883	6756	*	7230	3112	5322	6587	4932	869
       0	*	*	*	*	*	*	12438	0	0	

T 870  5315	6804	*	*	5503	4495	*	3791	3623	5160	*	6076	6937	6937	5276	5037	4990	1238	*	2511	870
       0	*	*	*	*	*	*	12419	0	0	

A 871  4250	*	4608	4960	4842	5882	5430	4153	4083	4897	7156	6006	*	4889	3860	3030	1635	4804	5202	5791	871
       0	*	*	*	*	*	*	12403	0	0	

F 872  6802	*	*	*	1863	4931	*	6596	6882	5772	6809	5908	*	*	*	*	6612	5767	6926	776	872
       11	*	7003	*	*	*	*	12292	0	0	

Q 873  5753	*	2190	3823	4892	6775	5757	5702	4085	6641	6603	2580	6469	4632	3321	4532	4057	4048	*	4344	873
       99	*	3917	*	*	*	0	12180	0	1031	

F 874  *	*	6638	*	3537	*	5700	4917	3638	3470	5177	*	5930	6496	5039	3700	*	4900	1552	2799	874
       57	5646	5719	4137	84	813	1215	12037	1081	1454	

K 875  6930	6769	4625	6509	5704	4535	6616	3952	1215	5525	*	2761	*	6588	3095	6759	4398	6665	*	*	875
       71	6583	4723	1000	1000	1675	542	12064	1034	1318	

V 876  4285	5638	2461	3338	*	4759	5724	4938	2957	4984	*	3282	4420	6680	5631	2800	5028	4790	6718	*	876
       56	5627	5819	4146	84	1675	542	12058	1093	1471	

D 877  3949	5636	2309	2912	*	2941	*	6237	3551	*	*	3505	3945	4568	5730	4044	4752	5098	*	6547	877
       166	4748	3802	3878	102	2242	343	12084	1188	1411	

R 878  5512	6334	4913	2953	5634	4648	*	4665	3422	4571	6479	2639	5005	5691	4377	3157	4327	3230	*	5070	878
       70	5667	5171	4209	80	*	0	11944	1074	1722	

D 879  6604	*	2364	6393	4241	4930	*	4827	3019	4368	5664	3921	4625	5025	2837	3500	5039	6578	*	3953	879
       154	*	3304	*	*	*	0	11936	0	1851	

T 880  4328	*	4452	3014	6295	2230	5316	3935	4764	4828	*	3974	4139	4735	5303	3962	3352	4890	*	6235	880
       16	*	6528	*	*	2472	287	11815	0	2363	

E 881  5278	*	2683	2541	4919	3078	5280	6568	3465	4600	*	3872	6543	4595	4185	4164	3805	6439	*	6264	881
       226	5462	3030	0	*	2893	209	11913	1082	2160	

E 882  5215	*	3311	4483	4750	2599	6468	3921	3154	3752	4808	3743	*	6157	4462	4753	3663	5246	5369	5309	882
       69	5356	5475	2168	363	2039	402	11780	1093	2518	

P 883  4434	*	4324	3773	6261	5414	4485	6385	3789	3925	*	2112	3216	4457	4706	3979	3668	5528	*	6288	883
       72	6319	4788	0	*	1696	533	11882	1020	2253	

N 884  4838	*	2982	3776	3688	3854	*	4168	4111	4012	*	4302	4565	4313	4907	3314	3541	4564	*	4720	884
       160	4110	4409	0	*	1525	616	11904	1296	2005	

G 885  3415	5445	2754	3227	*	2864	5755	4917	2801	5365	*	4897	4142	5474	*	4414	6585	5387	6550	3901	885
       15	*	6601	*	*	1978	423	11976	0	1851	

D 886  5558	*	3884	4563	6583	3417	4427	4709	2536	6247	6315	4268	5623	4091	2751	4047	4561	4263	4941	6069	886
       60	5052	6584	0	*	2359	313	11745	1132	1700	

V 887  *	*	*	4010	5413	5017	3923	4522	3319	3307	*	6626	3568	4411	2210	5029	3098	4697	*	5096	887
       62	6482	5010	0	*	724	1341	11698	1047	1637	

R 888  5575	*	4946	1958	*	*	2667	6696	3786	*	5087	3875	*	2090	4371	4727	6534	*	*	5626	888
       34	5413	*	769	1276	545	1668	11691	1109	1381	

Y 889  2927	*	*	*	4421	*	5765	2254	6487	3144	4367	*	*	*	*	4286	3222	2845	5183	3382	889
       0	*	*	*	*	0	*	11649	0	1107	

G 890  *	*	6353	*	6521	163	*	6560	*	*	*	5461	*	*	*	5539	*	*	5100	*	890
       0	*	*	*	*	*	*	11783	0	0	

F 891  *	*	*	*	1481	6352	*	4067	*	1877	6703	*	5442	*	*	*	6788	2363	5130	4928	891
       0	*	*	*	*	*	*	11680	0	0	

K 892  6372	*	*	*	6752	*	*	312	6944	5170	4660	*	*	*	*	5343	5498	4688	*	6375	892
       0	*	*	*	*	*	*	11306	0	0	

A 893  89	*	*	*	*	6388	*	*	*	6283	*	*	*	*	*	5459	*	6324	*	*	893
       0	*	*	*	*	*	*	11306	0	0	

Q 894  6342	*	*	3789	*	*	6649	6336	6223	*	*	6278	6303	228	*	*	*	*	*	*	894
       0	*	*	*	*	*	*	11225	0	0	

D 895  *	*	1713	763	*	6342	*	*	*	*	*	6802	6303	4680	6679	6526	*	*	*	6350	895
       0	*	*	*	*	*	*	11225	0	0	

I 896  3928	*	*	*	6509	6342	*	3807	*	2486	7133	*	*	*	*	*	6350	640	*	*	896
       14	6708	*	2585	263	*	*	11225	1063	0	

L 897  4097	*	6679	1297	6522	5652	*	6596	4241	4986	6321	*	5653	1830	5117	6303	*	*	*	4503	897
       14	6729	*	2585	263	*	*	11225	1031	0	

A 898  2607	6342	3927	2293	*	5575	*	*	1768	*	*	5533	6032	3211	5481	6579	4311	*	*	6522	898
       0	*	*	*	*	*	*	11225	0	0	

L 899  4125	*	*	6667	5351	6729	*	2405	6342	3459	*	*	*	6674	*	6522	5796	895	*	5043	899
       31	6958	6278	3322	152	*	*	11225	1024	0	

E 900  3313	*	5559	4057	2567	*	*	3343	*	1791	4441	4970	*	5361	*	*	*	3473	*	3845	900
       15	*	6637	*	*	*	0	11160	0	1036	

G 901  5059	*	5711	4802	*	6844	5540	6672	4493	*	*	6291	396	*	5340	5346	6872	*	*	*	901
       75	6472	4670	4087	87	949	1053	11146	1063	1087	

E 902  4708	*	2891	722	*	*	6581	*	3668	*	*	5605	*	4130	4851	6682	6684	*	*	*	902
       80	*	4211	*	*	*	0	11165	0	1256	

N 903  1509	*	4790	6317	4883	5350	6479	6760	*	1707	4386	4857	*	*	*	4438	*	5764	5358	4523	903
       16	6497	*	2807	222	3438	140	10953	1022	1493	

P 904  6344	6753	*	*	*	2978	6521	5248	5159	6225	*	*	6736	*	6363	5242	6205	491	*	*	904
       442	4243	2243	1959	429	1420	675	10962	1292	1447	

V 905  6502	*	6285	4115	6115	2968	2970	3957	4558	5160	6429	5015	5872	6321	6565	3129	3605	2611	*	3818	905
       242	5245	2967	2688	243	2789	225	10617	1089	2269	

I 906  4865	*	4070	2926	4943	*	*	2615	4113	3468	*	*	6291	4515	6086	3971	3772	2386	5007	*	906
       59	*	4633	*	*	2525	275	10490	0	2488	

I 907  4255	*	3540	6021	4067	3412	4501	3483	4575	4442	6175	*	4159	5987	3344	5008	3514	2570	*	*	907
       167	3191	*	2381	307	735	1325	10572	1387	2384	

D 908  5514	*	2819	3346	*	3963	4388	6386	2722	*	5494	2846	4594	5256	5003	3317	3802	5035	*	*	908
       97	6352	4251	0	*	1254	784	10830	1056	1562	

V 909  4597	*	3152	3983	*	4670	*	4487	2701	5650	4044	3792	6332	4437	6046	5183	2191	3791	*	*	909
       91	4036	*	2321	322	816	1210	10871	1255	1521	

E 910  6495	6380	1651	3325	5336	2804	*	6343	3016	6590	*	4567	5055	6522	4542	4580	3934	*	*	6481	910
       82	4173	*	3019	190	564	1628	10941	1283	1217	

D 911  3441	*	2882	2339	*	3895	*	*	3266	4888	*	3778	5038	5515	4845	2810	4900	6247	*	5618	911
       91	4968	5101	3313	153	1135	877	10974	1124	1057	

P 912  6219	*	1742	3017	6555	4160	5619	4690	3761	6599	4685	4054	4253	5540	*	4447	2996	*	*	6622	912
       14	*	6735	*	*	980	1020	10977	0	1200	

D 913  6389	*	2206	3298	*	1231	6764	6843	6436	*	6284	5584	6470	5423	4962	4264	5380	5296	6331	*	913
       39	5228	*	2921	204	459	1875	10988	1123	1129	

H 914  5085	4584	6307	4525	3370	4733	4235	3750	6348	4340	3791	*	5476	6253	5589	5045	3125	3879	*	2266	914
       48	4926	*	2223	348	0	*	10988	1196	1021	

L 915  6440	*	*	5602	5552	*	*	*	1886	1383	4437	*	*	6710	4512	*	*	*	6669	2449	915
       12	6882	*	3585	126	*	*	10985	1034	0	

K 916  3415	*	6227	5008	*	2664	6457	6273	4993	4946	*	4472	*	6430	4028	1876	2562	4898	5467	*	916
       0	*	*	*	*	*	*	10985	0	0	

Y 917  *	*	*	*	6390	*	*	2623	*	1818	5144	*	4734	*	*	*	*	1097	*	6806	917
       0	*	*	*	*	*	*	10985	0	0	

K 918  3744	*	2910	4523	*	*	*	*	3847	*	4947	1790	*	5123	3240	2308	6475	*	*	6638	918
       0	*	*	*	*	*	*	10951	0	0	

G 919  5474	*	6408	6627	*	6788	6488	6479	*	*	6473	4484	3693	6264	*	5451	5548	3873	*	588	919
       0	*	*	*	*	*	*	10951	0	0	

E 920  3124	*	3224	3449	*	3261	*	5629	5446	6595	4210	4083	*	4085	6329	2550	2640	6234	*	*	920
       14	6670	*	0	*	*	*	10951	1015	0	

H 921  3375	*	4959	3352	5047	2448	4513	*	3327	*	6367	3595	4973	3062	4219	3948	4277	*	*	*	921
       0	*	*	*	*	*	*	10923	0	0	

L 922  *	*	*	*	3101	*	*	2338	*	1202	3642	*	*	6438	*	*	5175	2924	*	*	922
       0	*	*	*	*	*	*	10923	0	0	

V 923  3972	*	*	5566	5263	*	4530	1636	*	*	*	3538	*	*	*	5540	3334	1833	*	4767	923
       0	*	*	*	*	*	*	10923	0	0	

P 924  1478	*	*	*	6449	3232	*	*	5453	5970	5599	6354	1897	*	*	3489	6122	4389	4973	*	924
       0	*	*	*	*	*	*	10923	0	0	

V 925  3961	*	*	*	*	*	6566	4143	5970	1697	6461	*	2123	*	6675	*	4767	2389	*	3924	925
       0	*	*	*	*	*	*	10923	0	0	

L 926  4743	*	*	*	5740	*	*	5022	*	599	3702	3992	*	*	6170	*	4218	4449	*	*	926
       0	*	*	*	*	*	*	10923	0	0	

V 927  *	*	*	*	6457	*	*	1623	*	4112	*	*	*	*	*	5299	3012	1325	6318	4470	927
       0	*	*	*	*	*	*	10923	0	0	

N 928  4445	*	6759	1637	*	3930	4408	*	1933	6420	*	2662	*	4137	*	6520	*	*	*	6465	928
       0	*	*	*	*	*	*	10923	0	0	

A 929  427	*	*	*	6170	3693	5557	6318	5970	*	5423	*	*	*	*	3838	*	5507	*	*	929
       14	6706	*	3807	107	*	*	10923	1018	0	

V 930  *	*	*	*	4452	*	5774	1152	*	3114	4179	6614	*	*	*	*	5013	1983	6705	6420	930
       0	*	*	*	*	*	*	10923	0	0	

Q 931  *	*	*	5970	*	*	*	*	929	*	*	3935	*	1425	5581	*	*	*	*	*	931
       21	6111	*	2000	415	*	*	10923	1036	0	

E 932  6723	*	4918	423	*	*	*	*	3725	*	*	6390	*	6190	5453	5566	4980	6416	5451	*	932
       42	5139	*	3363	148	*	*	10918	1117	0	

L 933  6643	6502	6507	4923	5550	*	5389	5362	*	939	4835	*	*	1975	*	4853	*	5650	*	*	933
       0	*	*	*	*	*	*	10899	0	0	

T 934  *	*	4075	6400	5959	*	3578	4128	2583	*	*	3977	*	2541	4156	3001	3683	6421	*	3336	934
       15	6554	*	2000	415	*	*	10885	1026	0	

E 935  2038	*	5046	2493	*	5456	*	6464	3007	4410	*	4404	*	3478	4444	2839	5622	*	*	*	935
       62	4580	*	2646	251	*	*	10885	1212	0	

M 936  *	*	4926	1874	*	*	6514	4527	2358	5538	4938	*	*	3695	2285	6479	4356	4959	*	5959	936
       0	*	*	*	*	*	*	10885	0	0	

V 937  *	5420	*	*	6323	*	*	1117	*	3260	*	3195	*	*	6416	*	6457	1909	*	*	937
       51	4836	*	3479	136	*	*	10840	1150	0	

K 938  4489	*	1857	1717	*	*	*	4933	3690	5053	*	3877	*	4478	4346	4932	4648	*	*	*	938
       0	*	*	*	*	*	*	10840	0	0	

Q 939  2371	*	4160	1582	*	6475	*	6280	3045	4951	*	4178	*	4558	*	3674	4556	5605	*	*	939
       0	*	*	*	*	*	*	10840	0	0	

L 940  *	*	*	6592	*	*	6402	4477	6719	475	6323	6739	*	2886	*	*	6439	4828	*	*	940
       0	*	*	*	*	*	*	10840	0	0	

Q 941  5379	*	5064	1571	*	*	5251	*	1557	*	5379	4099	*	3956	4607	5495	5399	6717	*	*	941
       0	*	*	*	*	*	*	10834	0	0	

T 942  2033	*	4235	3083	*	6504	*	6431	2526	5556	*	3838	*	4420	3649	3004	4437	*	*	*	942
       0	*	*	*	*	*	*	10820	0	0	

E 943  6430	*	6419	1625	*	*	*	5287	1923	6633	6232	*	*	3372	2377	5490	6684	5741	*	*	943
       0	*	*	*	*	*	*	10768	0	0	

I 944  *	*	*	*	*	*	*	1561	*	1459	5324	2643	*	*	*	*	*	3155	*	*	944
       0	*	*	*	*	*	*	10612	0	0	

Q 945  2071	*	4485	2476	*	*	*	6076	2536	6120	*	3160	*	3098	4805	4823	4789	*	*	*	945
       0	*	*	*	*	*	*	10535	0	0	

T 946  2293	*	6373	2411	6204	*	*	6193	3659	6027	5047	4537	*	5381	3799	2928	2782	*	6243	6072	946
       0	*	*	*	*	*	*	10403	0	0	

L 947  *	*	*	*	*	*	*	3903	*	412	*	*	*	2897	*	*	5835	5068	*	*	947
       0	*	*	*	*	*	*	10274	0	0	

K 948  *	*	*	1327	*	*	*	*	1166	*	*	*	*	2842	5941	*	*	*	*	*	948
       0	*	*	*	*	*	*	10076	0	0	

G 949  149	*	*	*	*	3345	*	*	*	*	*	*	*	*	*	*	*	*	*	*	949
       0	*	*	0	*	*	*	5447	0	0	

//
```
