## Supporting Information File 6 for "A novel uncultured marine cyanophage lineage with lysogenic potential linked to a putative marine *Synechococcus* ‘relic’ prophage": seq_4

```
HHsearch 1.5
NAME  DDPGMHMA_00004 hypothetical protein
FAM   
FILE  tmpHUYJ4l
COM   /opt/appli/virfam/lib/hhsearch/hhmake2 -i /tmp/tmpHUYJ4l.a3m -seq 10 -id 90 
DATE  Mon Jan 15 22:44:48 2018
LENG  848 match states, 848 columns in multiple alignment
FILT  1053 out of 2186 sequences passed filter (-id 90 -cov 0 -qid 0 -qsc -20.00 -diff 100)
NEFF  12.1
SEQ
>ss_pred PSIPRED predicted secondary structure
CCCEEEEECCEECCCCCEEECCCCCEEEECCCCEEEEECCCCCCEEEEECCCCCCCCCCCCCCCCCCEEECCCCCCCCCCEEEECCCCCCCCCCCCEEEC
CCCCCCCCEEEECCCCCCCCCCCCCEECCCCCCCCCCCCCCCCCEEEECCCEECCCCCCCCCCCCCCCCCCCCCCCCCCCCCCEEECCCCCCCCCEEECC
CCCCCCCCCCCCCCCCCCCCCCCCCCCCCCCCCCCCCCCCCCCCEECCCCCCCCEEECCCCCCCCCCCCCCCCCCCCCCCCEECCCCCCCCCCCCCCCCC
CCCCCCCCCCCCCCCCCCCCCCCCCCCCCCCCCCCCCCCCCCCCCCCCCCCCCCCCCCCCCCCCCCCCCCCCCCCCCCCCCCCCCCCCCCCCCCCCCCCC
CCCCCCCCCCCCCCCCCCCCCCCCCCCCCCCEEECCCCCCCCCCCCCCCCCCCCCCCCCCCCCCCCCCCCCCCCCCCCCCCCCCCCCCCCCCCEECCCCC
CCCCCCCCCCCCCCCCCCCCCCCCCCCCCCCCCCCCCCCCCCCCCCCCCCCCCCCCCCCCCCCCCCCCCCCCCCCCCCCCCCCCCCCCCCCCCCCCCEEC
CCCCCCCCCCCCCCCCCCCCCCCCCCCEECEEECCCCCCCCCCCCCCCEECCCCEECCEEEECCCCCCCCCEEECEEECCCCCCEEECCEEEEEEEECCC
CEEEECCCCCEEEEECCCEEEECCCCCCCCCCCCCCHHHHHHHCCCEEEEECCCCCCCCCCCCCCCEEEEEEHHHHHHHHHHHCCCCCCCCCCCCCCCCC
CCCCCCCCEEEEEHHHCCHHHHHHHHHHHHHHHHHHHHHHHHHHHCCC
>ss_conf PSIPRED confidence values
9100354042000111001204440177357526762104775126630233222122321011110000233321222102201223232322100000
2321343200210344544322430211454200134455664223101210023323322321001333334432235554300025665443111226
5311233566654322110014554334212456655565433100034445420003555431122213443312455511035520154324311356
4333334555442112455544444333345542102455322224466532124334555333432134676322332246654443112356433344
4421002245663322124433421134553010245554421045654114545444322355302464333332213453210013675311024443
3331014543323221000111122344452234455542145411133355311233541045553222233223444222122210344112331001
4554112565344444100211136510020000135310011235421025501011011111125543201011310223330311202442230333
2144112211036624402210243111232225506898886266289960354434567777744897886898887245210136642245433222
223344322431052110888999999999999999999999985169
>Consensus
vttgxxtxxxxxxxxxxxxxxxxxxxtxxxxgxvgigtxxxxxxxxvxxxxxxxxxxxxxxxxxxxxxxxxxxxxxxxxxxxxxxxxxxxxxxxxxxxxx
xxxxxxxxxxxxxxxxxxxxxxxxxxxxxxgxxxxxxxxxxxxxxxxxxxxxxxxxxxxxxxxxxxxxxxxxxxxxxxxxxxxxxxxxxxxxxxxxxxxx
xxxxxxxxxxxxxxxxxxxxxxxxxxxxxxxxxxxxxxxxxxxxxxxxxxxxxxxxxxxxxxxxxxxxxxxxxxxxxxxxxxxxxxxxxxxxxxxxxxxx
xxxxxxxxxxxxxxxxxxxxxxxxxxxxxxxxxxxxxxxxxxxxxxxxxxxxxxxxxxxxxxxxxxxxxxxxxxxxxxxxxxxxxxxxxxxxxxxxxxxx
xxxxxxxxxxxxxxxxxxxxxxxxxxxxxxxxxxxxxxxxxxxxxxxxxxxxxxxxxxxxxxxxxxxxxxxxxxxxxxxxxxxxxxxxxxgxxxxgxxxx
xxxxxxxxxxxxxxxxxxxxxxxxxxxxxxxxxxxxxxxxxxxxxxxxxxxxxxxxxxxxxxxxxxxxxxxxxxxxxxxxxxxxxxxxxxxxxxxxxxxx
xxxxxxxxxxxxxxxxxxxxxxxxxxxxxxxxxxxxxxxxxxxxxxxxxxxxxxxxxxxxxxxxxxxxxxxxxxxxxxxxxxxxxxxxxxxxxxxxxxxx
xxxxxxxxxxxxxxxxxxxxxxSDxRlKxnIxxixxaLxkixxLxxvxyxxxxxxxxxxxxxxxxxxxxGxIAQeVexvxPexVxxxxdxxxxxxxxxxx
xxxxxxxxxxxvxyxxlixxLvxAikElxxxIxxLexxixxLexxxxx
>DDPGMHMA_00004 hypothetical protein
MTYGRVRADEVLGSQLNLITNSSDRLRITSAGLVGIGTTSPDQKFVVSGSGETNAKLSGAASTIGGYLYLQNTNTTDNNSMVIEGSDAQGNGTSQIQFIN
VSHTNNEGEIAFNTRPSGGSMAERIRIDSSGNIGIGLTNPSVKLHADGDGIEVRASNNANSKNISLYGGTSANDPAVTFTNALRFYSNSGSAERMRIDAS
GNVGIGDSAPNGNYGTNLSVHSTATNGARLKISDGTTGKGNTDGLDIISTGGIAYIIQRENAAMVLSTNATERMRITSGGLVNITGGVQVTENITPTSGS
GVEIFKPSSTSGQISAYNRGSSAWMDLIFKGNTQQFHTNGSLAATIDSGGLLMLGTTTPGYSGYGDNLTIHDSGYCGMTIRSGNSSDTDIYFADSTTGAG
RYAGNIRYSHANDRLEFATAGVHRLYIRSDGTIATTSAAAPLSVAAGSIVNSNANAGFFNNGYDGKFGTASNHPVYFQVNGVTKLTLNTSGNFGVGTTSP
NQKVEVRGTGETNMLLAGTASTVGGYLYLQNLNGSDGNSMVIEGVDAQGQGVSQIQFYNVSHNNNEGAINFNTRASGGSMTQAVKITHQGNTQFAGQQHE
YTNTSGTIISAISPGVSYRNLDLRANIITLATGAGSATTALTVTASQNIGIGTTSPGQKLTVQGSAGFASGSFLIESSSNAYTAGYFKGDSTGAFDGSND
KYSLNPTNGNAVFQGSVTASNVSDIKFKKNIDDARPQLDDVIRLGGILKNWDWKDDAPLNDEIKSLRFLGLIAQEAEEISPGLIYTVDTSYEAPRDSEDA
EPEIIERSYKAINHDILVMKLLGAVKEAVDRIETLETEVQSLKSNTIE
>gi|56694921|ref|YP_164431.1|(795-1431:1445) host specificity protein [Bacillus phage BCJA1c]   gi|52631348|gb|AAU85100.1| host specificity protein [Bacillus phage BCJA1c]  E=5e-10 s/c=0.11 id=10% cov=74%
----------------------------------------------------------------------------------------------------
----------------------------------------------------------------------------------------------------
-----RWGSGTVSLNNYVYTITSGSSGTGIRVSSSVFEPHTDYIMSFKIrkiSGTVTTLAGHSSLMSASKVYRNGELISENNWSSGTGVNEYPDTDDVYE
YVIYFRTGSLSSSDNNLYIQPNRAHYGYGYTVEVWDLQVEKGNKATDWTPAPEDVQQQIDDANNIiSNHTTLFEQTERAINLRATKTEVNAIEGRLSQAE
STLSVQASEIEAKVDVDGIVTSLNLSREGVRIDGALIELNGQTLIRNGIIGTAAIADGAI------SRAKLGTAVVDTLQVADGAITNAKIASLNADKIN
TPSLSAISANMGTVrSGRLLSNNNNMDLNLNTGTLHMQNADFTLGGGASIVFADAGNKITYSILGPNNFFRTAGFGVGRVAGNDlpfsyvgTTPRGNLDT
ldSSFSGLMTHTTYHINNNDASNSISGNRFALRNTAVGWDRGINFNWNDTSIRTISPGNFDYEIGTFRRIYGKQSLSFTNYFNERSGWLMETQYSGSGAD
IVFRGSFGADYNYQIGQNSTNNAIRNIYLRNQPVIVSDERAKEDISDNTTGLSFINSIKTKMFRLKQKPSEGVRNP----LQFGFIAQDIVKAL------
---NFQEIDIDDHTIIGVGEDGLYNLKEMQLIAPTIKAVQEVDKKVIKLEDEVNWLKIENQ-
>gi|52424803|ref|YP_087940.1|(2241-2968:5399) hypothetical protein MS0748 [Mannheimia succiniciproducens MBEL55E]   gi|52306855|gb|AAU37355.1| unknown [Mannheimia succiniciproducens MBEL55E]  E=6e-05 s/c=0.07 id=9% cov=86%
---------NQTNNTVNFVNGTNTIVKADANGNISVSTADNVTFNTVNASSFNAGNISIGTNGINAGNTTITNVANGTNASDAVNVSQLNATNANVTNNT
QNITKNAADIQSTKDGLNATNATVAGNTANITNNTNAIANNTAEINKGINFGNGTTDNNFALGDTINVTSDSNIVVNTEDDGVKLSLADNVTVGNVTVNN
TFKAGDVTINSTGIDAGNHAITNVANGTQDSDAVNLSQLNATNANVTNNTQNITNNTAAIANNTANISNNTNAIANNTQNITKNAADIQSTKDGLNATNA
TVAGNTANITNNTNAIANNTAAINKGINFGNGTTANNFALGSTINVTSDSNIEVSTVADGVKLALASSIAVNNVTVNDTFKAGDVTINSTGIDAGNHTIT
NVVKGVNATDAVNLSQLNAGKSSVEAGDNVAVTSTSDANGTVYTVNANISTVSNGSDKVTVTSSSTGNHTTNYAVDLSEAAKASLEKADSALQSLTTSAD
GTKAQTLDKDNSNANFISGSNIrLTPSADGITIATAENVTFTNVNTTNFKAGDVTINSTGIDAGNHTITNVAAGTNKTDAVNLGQLEQFIGDNSYNWNLS
DGTNNSAVADNSTVAIEGSANGDSANTSGIVTMLDGTNVSVDLSDKAKESLDKADSALQSWTAQVNGTDAKVVNQTNNTVNFVNGTNTIVKADANGNISV
STADNVTFNTVNATTFNAGNVSISNNGINAGNTTITN---------------------------------------------------------------
-------------------------------------------------
>gi|3676460|gb|AAC61976.1|(435-977:993) large subunit distal tail fiber [Enterobacteria phage T6]   E=2e-06 s/c=0.11 id=10% cov=62%
----------------------------------------------------------------------------------------------------
----------------------------------------------------------------------------------------------------
-----------------------------------------------------------------------------------ANMNWGTIDGNLVMFSV
GPSEHTSTGRTVQVWRGTVSQTNYRYFVVRVFGNSGNRTCTvrrvvlEDGRHTWTAQQDFNGAVNFGAPTNFNSTVNLNNTTTFKTEVKFRSLNAFRMYG
GKFGTFLRNDGeslyiLSTDEDDQDGNFNTNRPFRYELrTGVVTLGGTSGANVLklkRDSLTAFFGGDINIKGLMTFDAGRLGSRDYFKFnhWGDSNNAR
DNIIQLEDSKGVHFSTERTLAT----GAIKTKFFGEVESEGRLIIKRPGDSIVLSTTASNSLHIRGDIDGTGNWYIGKGGADNGLAFYSYATNAGVYITN
AGDITLSPKGVEMAHVNNVRLYVHGERWTADQPGDWGDQWQVEAPLFVDHGYVGQDSYYPILKARSVITNQGYSTAVDFGMRRIPSQWGQAIIRVGSTEA
SPDAGHPQAIFEFHHDGFFYTPGXGSFS------DVYIRSDSRLNINKQQLEyGAVEKVCRLKVYIY----DKLKSIKDRSVIKREVGIIAQDLEKELPE
AVSKVEVD---------------GSDVLTISNSAVNALLIKAIQEMSEEIKELKT-----------
>gi|427728612|ref|YP_007074849.1|(159-861:8587) PDK repeat-containing protein [Nostoc sp. PCC 7524]   gi|427364531|gb|AFY47252.1| PDK repeat-containing protein [Nostoc sp. PCC 7524]  E=2e-05 s/c=0.08 id=8% cov=81%
-----TLSGGTLNTTGTVTLQGQNQWRSGTISGTGIVNIAAQSNLDITTSGYKGIRGKVTLNNTGTIIWDGGYVDGDYNSAEDVINNQGIFEIQNDNYLY
YLTFNNSGSLIKSGATGTTNFYQS-QFHNTGTVDLQSGNINFNGGGSSNGGTFKLAANTTaqwsdDYTIDANSIFTSLGTVQVSGGNVNFQTNIDVLPNL
LVSSGSLTLASQTLDVAKLVLSGGTLNTTGTLIIDDFTLSGGTLNTTGTVTLQGQNQWRSGTISGTGIVNIAAQSSLKITTSGYKGIRGKVTLNNTGTII
WDGGYIDGEYNSaedvINNQGIFEIQNDNYLYYLTFNNSGSLIKSGATGTTNFYQSQFHNTGTvdlqsgNINFNGGGSSNGGTFQLAANTTAQWSDDYTI
DANSIFTSLGTVQISGGNVNFQTNIDLLPNLLVSSGSLTLASQTLDVAKLVLSGGTLNTTGTLIIDDFTLSGGTLNTTGTVTLQGQNQWRSGTISGTGIV
NITSQSNLDITTSGYKGIRGKVTLNNAGTIIWDGGYIDGEYNSAEDVINNQGVFEIQNDNYLYYLTFNNSGSLIKSGATGTTNFYLSQFHNTGTVDLQSG
NINFNGGGSSNGGTFQLAANTTAQWSDDYTFDSQTIFSGAGTVQVSGGTVNLNLTTVNLPHLVLSGGTLNTTGTLIIDDFTLSGGTLNTTGTVTLQGQNQ
WRSGTISGT-------------------------------------------------------------------------------------------
---------------------------------------------------------------
>gi|325287334|ref|YP_004263124.1|(1315-2056:2784) cadherin [Cellulophaga lytica DSM 7489]   gi|324322788|gb|ADY30253.1| cadherin [Cellulophaga lytica DSM 7489]  E=6e-05 s/c=0.07 id=10% cov=86%
--------------------------------------TDAAGNTSTNGSDSATIETIATSAPTVVITEDINNDGIISNSELSSNIDVTITLPAEAVEND
ILTINGTNQTLTATDISTGTVTTSFVSPGEGNtITVTASITDASGNTSTNGSDSAVIDTAATSAPVVVISEDINNDAIINSTELVGDIDVTITLPAEAVE
NYILTINGTNQTLTATDIGNGTVTTSFVSPGEGNTITVTASITDAAGNTSTNGSDSATIDTTLPIPTLAINDVTADNVVNTTEAASTVTITGSVGGDFNT
GDTVTLVINGVTSTGTTNATGNFSISVNGSDLATDTDTTINGSVSTTDTAGNIGTATAIKTYNVDVTAPTPTLTINDVTADNTVNsaeaagsitiTGTVT
GEFNTGDSVTLLINGISSTGNVDASGNFSIPVSGSNLADDADTTIDASITTTDNSGNTNTVNTTKTYSVDVTAPTPTLTINDVTADNIINTTESTSTITL
TGTVTGEFNTGDNVTLVINGVSSTGSVDASGNYSIPVNGSDLAVDSDTTINASIITTDNSGNTNTINATKTYNVDVTAPTPTLTINDVTADNTINATEAA
SNITITGTVSGEFNTGDTVTLVSNGVSSTGTVDASGNFSISVNGsnlaaDTDTTIDASITTTDSSGNGNTVNATKTYNVDVTAPTPTLTINDVTADNVVN
ANEAASTITITGTVGGDFNIGDLVTITINGNSYFNGVDASGNFSIPVSGSDLAADADFTINGVVNTLDMAGNVGTATNSK--------------------
----------------------------------------------------------------
>gi|289756420|ref|ZP_06515798.1|(58-638:669) PPE family protein [Mycobacterium tuberculosis T85]   gi|289711984|gb|EFD75996.1| PPE family protein [Mycobacterium tuberculosis T85]  E=6e-05 s/c=0.09 id=10% cov=68%
--TGNVGIGNTGTGNTGIGNSGNYNTGLLNAGLVNTGIANPgnhnTGLFNIGTFNTGIANPGHYNTGSYNTGSYNTGMANAGDYGTGAFITGSMNNGLLW
RADRQGLLAANYTITIERPAAFLNVDIPVNIPITGDITNVSIPAITFPRIDASGSVDIGILSGTVLAPVGPITLHGGDASAPLDTPIEIDFGPSPAINLN
IGKPDGSTVINIVGGAGAGPISIPIIDLRPAPGFFNATTGPSSGFLNWGARSASGLLNFGNNSGLYNFATSSMGNSGFQNYGSLQSGWANLGNSISGIYN
TGLGAPANVSGLLNIGtNLAGWLQNGPTETTFSVGLANLGFWNLGSANIGNYNLGSANIGVYNLGSANIGDFNLGSANIGdfNLGSANIGSSNIGFGNVG
PGLTAAIGNIGFGNTGNGNIGIGNTGTGNIGFGNTGNGNIGIGLTGDTMTGFGGWNSGTGNIGLFNSGTGNIGFGNSGTGNWGIGNSGDYNTGIGNTGST
NSGFFNTG--LVNTGIGNSGDYNTGLFNAGNTNTGSFNPGDYNTGGFNPGNYNTGYFNPGNSNTGIANSGDVNTGAFNSGNYSNG---------------
----------------------------------------------------------------------------------------------------
----------------------------------------------------------------------------------------------------
-------------------------------------------------------
#
NULL   3706	5728	4211	4064	4839	3729	4763	4308	4069	3323	5509	4640	4464	4937	4285	4423	3815	3783	6325	4665	
HMM    A	C	D	E	F	G	H	I	K	L	M	N	P	Q	R	S	T	V	W	Y	
       M->M	M->I	M->D	I->M	I->I	D->M	D->D	Neff	Neff_I	Neff_D
       0	*	*	0	*	0	*	*	*	*	
M 1    *	*	*	*	*	*	*	2957	*	2266	3755	*	*	*	*	*	*	763	*	*	1
       0	*	*	*	*	*	*	9397	0	0	

T 2    6980	*	*	*	*	6915	*	6050	6769	5943	*	4617	*	*	*	1602	1068	3378	*	*	2
       0	*	*	*	*	*	*	10334	0	0	

Y 3    6050	*	*	*	*	2251	*	5300	*	3825	*	5027	7710	6351	*	3020	1092	5922	*	5475	3
       0	*	*	*	*	*	*	10632	0	0	

G 4    3169	*	5744	5754	7586	832	*	5998	*	4069	*	3626	*	7731	*	3729	4787	6369	*	*	4
       0	*	*	*	*	*	*	10734	0	0	

R 5    1753	*	4768	*	7519	2968	*	6494	*	6486	7566	4555	6854	7220	4256	3173	2018	5023	*	7129	5
       0	*	*	*	*	*	*	10868	0	0	

V 6    3414	*	7393	7215	5978	2098	*	3933	*	3475	*	4436	7061	6751	8163	4788	2451	2415	*	6004	6
       0	*	*	*	*	*	*	10964	0	0	

R 7    3099	*	5748	6396	4750	4131	*	4678	6280	4511	6774	4691	8262	4439	6338	3473	1327	4111	*	7231	7
       0	*	*	*	*	*	*	11051	0	0	

A 8    3570	*	6153	7977	5745	5486	*	3024	*	2439	8209	3864	5688	6601	7423	2542	2583	3325	*	8173	8
       8	7417	*	0	*	*	*	11072	1008	0	

D 9    5052	*	3431	8576	7418	2416	*	6249	6054	5149	*	2105	6654	5728	*	4098	1953	4605	*	7371	9
       5	*	8190	*	*	*	*	11118	0	0	

E 10   2486	*	6128	5807	6921	2995	6972	4974	6442	5491	6412	2866	6489	5950	7052	2322	3066	3731	8097	*	10
       0	*	*	*	*	0	*	11176	0	1000	

V 11   3505	*	6360	6549	5338	3050	7136	4180	5191	3601	*	3356	6365	7211	*	3044	2750	2533	*	6348	11
       0	*	*	*	*	*	*	11231	0	0	

L 12   2702	*	5153	7259	4552	3412	*	4183	7588	3226	7045	4018	5383	6952	7548	2340	3127	3685	*	6430	12
       0	*	*	*	*	*	*	11302	0	0	

G 13   2997	*	3573	8734	8823	1616	7746	5597	6922	5643	*	3358	6021	6758	6631	2634	3387	6092	*	8461	13
       3	8959	*	1000	1000	*	*	11338	1000	0	

S 14   3838	8033	3807	6128	4496	2225	6782	5086	7792	5298	8509	3839	7240	4515	*	3321	2196	4011	*	6574	14
       0	*	*	*	*	*	*	11355	0	0	

Q 15   3360	*	4092	6073	5408	4433	7980	5343	6562	4795	7575	2832	6653	6071	6393	2701	1788	4714	7540	6076	15
       0	*	*	*	*	*	*	11359	0	0	

L 16   3250	*	6366	8756	4022	3675	*	3300	6956	2044	8645	4075	6853	5617	6836	3818	3110	3595	*	5690	16
       4	*	8575	*	*	*	*	11361	0	0	

N 17   3654	*	3928	9130	6744	2747	8421	5021	7596	4591	*	2845	7232	5333	4355	3355	1909	5236	*	7848	17
       3	8744	*	0	*	*	0	11380	1000	1000	

L 18   4007	*	6263	7100	2754	2304	8747	4022	*	2519	7745	4448	8584	7988	8053	3391	3685	3636	7630	6788	18
       12	7655	8305	2035	404	0	*	11408	1015	1000	

I 19   2503	7938	4257	4740	7642	2703	*	4243	5442	4285	5965	4558	8731	7054	7635	2976	2637	3947	8099	6121	19
       6	8718	8928	2000	415	*	0	11433	1001	1001	

T 20   3761	*	4931	*	5469	3944	8493	4277	6090	3827	7741	3517	8669	6248	8881	3018	1629	3458	6903	6589	20
       8	8002	9248	1585	585	*	0	11432	1008	1026	

N 21   3147	*	4849	7363	6472	2402	*	5057	7975	5392	*	1874	6633	6496	*	2590	3411	5000	*	8567	21
       14	7126	8498	0	*	*	0	11455	1084	1042	

S 22   3603	*	4938	6711	6788	1689	6752	5288	6698	5355	7019	2312	5364	6776	7014	3405	3739	4620	8550	5350	22
       13	7107	9090	1173	845	*	0	11449	1052	1068	

S 23   2714	8519	5447	7776	5866	3437	7033	4745	6492	4862	*	3502	5584	5770	*	2634	1930	4301	*	5989	23
       27	7076	6526	1119	890	*	0	11453	1045	1088	

D 24   3693	*	3788	3372	7128	2655	7669	5804	6761	4440	*	3378	5707	5403	*	3137	2377	4165	*	6825	24
       30	7359	6137	2057	397	3213	165	11473	1031	1208	

R 25   2384	*	6062	7787	5666	2513	7601	4869	4144	4897	7723	4001	6628	5524	3927	3554	2702	4373	7699	6987	25
       19	7094	7360	1268	774	2949	200	11480	1051	1336	

L 26   4070	*	5629	7748	4608	3305	7276	4023	6453	2081	3558	5029	7508	6100	7663	4604	3079	2814	6020	*	26
       12	8953	7243	1585	585	1962	428	11479	1000	1354	

R 27   3187	*	6251	6238	5876	4193	*	5511	6878	5536	7230	4346	7149	5527	3546	3642	1370	3558	*	5793	27
       22	7526	6731	1396	689	2106	381	11471	1026	1327	

I 28   3887	*	6036	8663	4661	3947	8201	1809	6279	2699	7361	5290	6962	6347	8802	5456	3557	2431	8360	7908	28
       15	7799	7477	784	1254	1524	616	11486	1030	1347	

T 29   4013	*	3339	7148	7157	3789	8050	4630	5039	3942	8101	2543	6789	6405	6152	3493	1976	4210	8808	8066	29
       0	*	*	*	*	1818	481	11524	0	1284	

S 30   3023	*	5235	7344	6751	2699	7357	5478	6332	4943	8316	2602	4396	6118	7581	2054	3434	4755	*	8796	30
       24	7098	6788	2687	243	2293	329	11534	1060	1196	

A 31   2668	*	3798	7424	8837	3047	8956	5386	8090	6290	*	2708	7102	6508	*	2247	2297	6432	*	8822	31
       17	8937	6650	0	*	1796	490	11558	1000	1255	

G 32   4147	*	5389	7671	6781	597	*	7054	8231	6512	9048	3876	*	7522	7434	3957	4455	5467	8284	7400	32
       32	6536	6522	1637	560	1667	546	11571	1104	1294	

L 33   3563	*	4848	7975	5101	3960	*	6860	4942	5326	7776	1401	7017	5384	5570	3283	2998	4941	8436	5796	33
       21	7338	6894	1384	697	1974	424	11595	1046	1348	

V 34   4211	*	5776	9000	5000	4854	*	2838	*	3196	8169	5383	6910	6360	8056	4674	3274	1345	8790	5581	34
       38	6439	6133	2086	387	2079	390	11614	1128	1367	

G 35   3530	*	5886	7164	7547	1070	8355	5743	8219	5450	9289	3758	8378	5568	*	3989	2670	5188	7307	7264	35
       24	7210	6653	2739	234	2583	263	11631	1056	1466	

I 36   4568	8738	5375	6042	4581	4276	8046	1419	8083	3800	7023	5159	8335	6888	*	3179	3641	3232	9027	5406	36
       34	6109	6778	2461	289	1071	932	11663	1170	1530	

G 37   4017	8468	5130	6562	6317	736	8512	5433	8427	5519	7801	4105	6926	6447	7792	4381	4339	5106	6598	6741	37
       42	5884	6450	2861	214	1988	419	11656	1247	1411	

T 38   3841	7715	6269	8038	6851	3965	8077	4416	6955	4929	7690	3817	9380	7143	7029	3439	995	4197	9600	8444	38
       27	6612	6882	1826	478	2614	257	11676	1147	1460	

T 39   3252	*	4599	7054	6555	4547	7680	3959	7135	3718	7990	3484	5369	6342	8028	3134	1739	3796	*	5548	39
       22	7830	6505	2868	213	1328	733	11676	1038	1512	

S 40   3018	8708	4091	7072	6545	3651	8725	5245	7987	5304	6551	2633	7390	5352	7740	2522	2124	4448	9310	9114	40
       29	7607	6065	2724	237	1458	653	11700	1052	1488	

P 41   3225	*	4606	6416	6201	3057	7924	5109	6759	4650	7878	3072	1872	7016	9424	3313	3920	4430	9320	7879	41
       26	6602	7092	2071	392	2129	374	11735	1161	1533	

D 42   2813	*	4181	6790	6755	2616	*	4837	9180	4409	9767	3636	6094	5013	6743	2747	2270	4753	7781	8436	42
       11	9604	7322	0	*	4956	47	11746	1000	1510	

Q 43   2887	*	5067	4828	5399	2148	6965	6122	6114	5560	9400	3505	6274	5043	6327	2742	2995	4490	*	5168	43
       36	7045	5895	2728	236	*	0	11742	1101	1603	

K 44   2759	*	5022	7407	5761	3439	8406	5186	3564	4527	7270	3147	5480	5561	5069	3397	2245	4656	*	6914	44
       12	9723	7128	1000	1000	2730	236	11741	1000	1869	

F 45   3887	*	5319	9032	4484	3780	9573	3545	7723	1443	5634	4258	6831	6490	7162	4609	3578	3571	7408	6124	45
       10	7369	9741	1310	745	2449	292	11743	1067	1850	

V 46   3929	*	2961	4648	6084	3973	4694	4785	7380	5229	8684	3353	6948	5314	6324	3592	1966	3734	8011	5962	46
       19	7300	7145	2382	307	2181	359	11777	1086	1714	

V 47   3653	*	6248	8481	5233	3945	7759	2785	8056	3313	7738	5357	6585	6959	*	4907	3542	1389	*	6585	47
       21	6890	7407	2208	352	1208	818	11801	1111	1670	

S 48   2885	8849	5140	5825	5791	3293	9748	5253	5957	5871	7057	2767	6391	4891	5822	2654	2722	3629	9522	5297	48
       3	8813	*	0	*	2230	346	11834	1017	1483	

G 49   2937	*	5240	7454	7432	1404	9527	4730	6177	5516	8528	3089	7111	5637	9339	3054	3749	4983	*	8248	49
       17	6957	8208	1419	676	1220	809	11845	1127	1376	

S 50   3095	*	3886	7049	7602	3164	8162	5464	7534	5133	*	2823	5655	5524	7226	2659	2163	4397	7008	7733	50
       8	7524	*	2132	373	1824	479	11883	1080	1270	

G 51   3094	9647	4278	8350	6705	1793	8694	3789	7340	4511	7338	3916	6519	6199	7549	3570	2909	3701	8671	7607	51
       11	7721	8569	3504	133	1968	426	11896	1065	1186	

E 52   3020	*	4767	5656	6427	3007	7835	4164	5831	4914	*	3041	5430	4990	5829	2955	2413	4281	8977	6735	52
       11	7821	8293	1857	466	2900	208	11897	1076	1178	

T 53   3242	8371	5396	6691	4557	3174	8503	3592	6836	3841	6987	3512	5879	5444	7357	3453	2522	3039	7919	7064	53
       27	7168	6463	2547	271	1643	557	11893	1121	1230	

N 54   3254	*	4421	6591	5708	2913	7620	4557	6714	4631	8054	2768	5197	5806	6717	3060	2333	4233	9185	6596	54
       16	7859	7184	3367	147	4181	82	11889	1065	1376	

A 55   2804	*	4812	6878	4357	2341	7442	4212	6963	3927	8415	3711	6351	5689	6429	3637	2892	3573	7860	7160	55
       18	7661	7105	2940	201	2279	333	11887	1095	1538	

K 56   3740	*	4020	5179	5752	2768	7004	4144	5451	3860	7580	3014	5290	5103	5772	3377	2635	4956	8878	5580	56
       6	*	8008	*	*	3262	159	11891	0	1569	

L 57   3074	*	4189	6652	4771	2823	8094	3976	6887	3043	6656	3742	5632	5596	6742	3151	3475	3850	7971	5020	57
       7	8220	9539	686	1402	1835	475	11900	1044	1593	

S 58   3294	*	4477	5770	5006	3229	6562	4435	6453	3855	8644	3373	6182	4495	6154	2629	2662	4556	7107	5712	58
       14	6994	9045	1590	582	1747	510	11903	1195	1450	

G 59   3386	*	4775	6670	5860	1955	7415	3733	6470	3566	7593	3410	6484	6197	6666	3764	3055	3826	*	7012	59
       6	7961	*	2369	310	3030	188	11924	1056	1352	

A 60   3175	8967	4541	6067	5402	2451	7633	4108	6236	5101	6778	3159	5331	5303	6610	3403	2709	3874	7103	6260	60
       2	9834	*	2322	322	1119	890	11929	1000	1306	

A 61   2907	*	4730	6323	5243	2592	6924	4390	6325	3886	8399	3536	6907	5348	7448	3031	2846	3581	9581	6156	61
       10	8185	8059	2634	253	*	0	11932	1046	1153	

S 62   3402	9928	4783	6415	5964	3072	*	4418	6550	4475	6494	3606	5170	5764	7015	2634	2171	3735	*	6201	62
       8	8575	8463	1251	786	4119	86	11929	1032	1239	

T 63   3365	*	5099	7275	5038	2518	*	4422	6219	4095	8013	3247	6302	5520	6705	3373	2406	3705	9748	5191	63
       8	8387	8702	1605	575	1916	444	11923	1041	1278	

I 64   2983	*	4393	6934	5683	3146	8667	3606	6310	3852	8927	3571	6242	5316	6662	3107	2581	3919	7053	5185	64
       14	7682	7808	554	1650	2003	414	11933	1083	1258	

G 65   3515	9733	5696	6242	5266	1968	7849	4397	6166	4227	8127	3306	5047	6074	7972	3516	2762	3719	7139	7255	65
       6	10170	8132	0	*	*	0	11959	1000	1304	

G 66   3029	8298	4470	6767	6791	2308	6729	4482	6497	4713	7624	3336	5676	5353	7239	3027	2637	4209	*	6218	66
       4	8539	*	1932	438	3456	138	11943	1030	1430	

Y 67   3333	*	4452	6957	4520	2830	7378	4146	6306	3837	7458	3633	5884	5528	5935	2987	2921	3820	6535	4768	67
       0	*	*	*	*	*	0	11946	0	1389	

L 68   3512	8337	5491	7514	5192	2698	9783	3956	6815	3112	8060	3478	5524	5118	7125	3423	2473	3979	9804	5578	68
       12	7898	8052	342	2244	3055	185	11946	1064	1389	

Y 69   3324	9582	5033	7247	4592	2779	7103	4003	5196	3608	7015	3291	6483	5166	6725	3353	2810	3982	6928	5308	69
       4	*	8431	*	*	4498	65	11943	0	1418	

L 70   3235	9627	4315	6222	4906	3039	8415	3926	7655	3235	6777	4052	5495	4924	7585	3594	2705	3370	6511	5616	70
       10	7871	8431	1719	522	1800	489	11940	1123	1465	

Q 71   3447	*	4209	5988	5127	2646	6684	4603	6294	4193	6931	3026	5269	5086	5487	3137	2792	4529	9503	5615	71
       6	*	7901	*	*	1569	593	11956	0	1382	

N 72   3376	9550	4010	5820	6064	2747	7392	3684	6356	4065	7933	2749	5686	5652	5372	3414	3301	3779	7713	6176	72
       3	8845	*	2562	268	1808	485	11960	1020	1338	

T 73   3022	*	4915	6318	5658	2995	7345	3791	6021	4279	7583	3513	5686	4958	6400	2876	2550	4270	8077	5516	73
       5	8598	10056	2674	246	1601	577	11961	1034	1234	

N 74   3578	9279	4093	6629	5340	2644	6652	4300	5655	4211	6980	3064	5438	5589	6335	3396	2453	4253	7643	6982	74
       6	9232	8806	1585	585	3394	144	11979	1007	1167	

T 75   3161	*	4624	6101	5392	2719	8574	4074	5747	3703	8172	3597	5300	6040	6685	3136	2643	3760	7554	6562	75
       4	8539	*	1616	570	2322	322	11977	1030	1197	

T 76   3287	*	5446	6790	4972	2810	8012	4150	6650	4306	7319	3409	5792	5528	7934	3078	2187	3713	8950	6668	76
       6	8492	9831	1969	425	1622	567	11981	1034	1152	

D 77   3038	9907	4381	5260	5212	2563	8081	4029	5835	4232	8243	3386	6459	5808	7507	3233	2742	3911	*	6040	77
       2	9574	*	3807	107	1648	555	11989	1001	1116	

N 78   2890	9193	4502	7710	4913	2800	7295	4934	6583	4853	7586	2676	6449	5840	6833	2967	2706	4068	7697	6855	78
       10	7649	9160	2148	369	*	0	11991	1082	1070	

N 79   3608	*	4771	6438	6048	2075	8090	4305	6579	4760	8397	2765	5779	5037	5645	3589	2886	3972	9191	6235	79
       6	*	7882	*	*	2609	258	11992	0	1111	

S 80   3492	*	4743	6179	5468	2090	8133	4283	6263	5010	7479	3281	5967	5520	6676	2854	2699	4492	7864	7292	80
       9	8307	8316	3471	136	325	2308	11985	1066	1194	

M 81   2979	7349	4493	6156	5161	2775	8168	4242	7434	3239	6886	4119	6058	5617	5844	3602	2899	3319	5979	6035	81
       13	9871	6972	1000	1000	702	1376	12001	1000	1088	

V 82   3545	*	5501	5612	5410	3461	7986	3192	6094	3661	7521	4127	6173	5143	7795	3286	2271	3248	8528	5421	82
       10	8776	7658	1216	812	2132	374	11995	1023	1232	

I 83   3882	7965	4824	6010	4533	2776	9849	2938	6242	3645	5965	3949	5737	5364	6354	3452	3300	3373	7377	4967	83
       4	9029	10055	2322	322	3014	191	11998	1010	1300	

E 84   3597	8992	4124	6033	4768	2749	7624	4209	6140	3687	8663	3405	6033	5346	5845	2780	2873	4495	6745	5924	84
       4	*	8466	*	*	3249	160	11994	0	1300	

G 85   3333	*	4486	6710	4710	2098	6951	4248	5722	4717	6545	3462	5795	5466	5384	3150	3255	4240	8109	5869	85
       4	8532	*	1565	595	1640	558	11993	1027	1327	

S 86   3451	9433	4682	6747	4986	3194	6498	4175	5517	4166	6967	3175	6827	5330	6082	2563	2763	4115	7902	5137	86
       15	7848	7439	3646	120	1361	712	11993	1085	1214	

D 87   3207	9266	4120	6787	5250	2536	*	4633	5995	4318	7133	3410	5062	5167	6842	2992	2749	4262	8181	5576	87
       8	7938	9645	1353	717	1370	706	11996	1057	1266	

A 88   3200	*	5621	5837	5451	2317	6400	4471	7045	3878	8395	3335	6642	5252	6701	3459	2570	3670	7641	7279	88
       3	8773	*	1760	505	3301	154	12003	1019	1177	

Q 89   2908	9228	4575	6249	5149	3022	7167	4181	6137	4653	7877	3736	5804	4748	7613	3228	2424	3481	9966	5684	89
       9	7834	9160	2179	360	*	0	12013	1078	1157	

G 90   3551	9208	5035	6231	6498	2178	8170	3768	6863	4571	6684	2928	5838	6479	6890	3244	2875	4161	6771	5358	90
       9	7768	9132	3300	154	*	0	12025	1098	1194	

N 91   3403	*	4710	7097	4785	3185	7316	4455	5330	4387	8924	2619	6015	5132	6618	2861	2687	4088	7611	6229	91
       17	6907	8203	3099	179	*	0	12035	1162	1237	

G 92   3482	9234	5475	7230	5123	1744	7449	4917	7425	4735	8883	3825	5269	5898	6459	3091	2775	4010	8480	6026	92
       7	8314	9511	2761	230	3049	186	12042	1038	1323	

T 93   3052	*	4436	5942	5277	3045	*	4575	5993	3744	8021	3252	5615	6074	6933	2994	2362	4189	7051	8336	93
       8	7588	*	2261	338	2037	403	12037	1082	1313	

S 94   2953	8728	4734	6005	5800	2745	*	4024	6513	4037	7941	3194	5383	5782	6775	3142	2711	3928	6970	6570	94
       17	8234	6842	3975	95	*	0	12040	1044	1231	

Q 95   3156	8331	4537	5989	5360	2641	7846	4674	5598	4063	6674	3083	5827	4902	5370	3901	2970	3536	6336	5570	95
       2	*	9328	*	*	2947	200	12044	0	1430	

I 96   3543	9496	4738	6438	5493	3006	*	3289	6217	3226	6412	3982	5530	5096	8175	3650	2527	3446	7450	6107	96
       11	7673	8588	1109	899	1659	549	12049	1086	1403	

Q 97   3322	9375	4884	5645	5229	2539	8522	4841	5470	3776	6641	3091	6277	4779	6049	3133	2872	4359	6660	6425	97
       19	8752	6507	2075	391	3807	107	12058	1019	1329	

F 98   3025	*	5098	8831	4129	2783	8154	3495	7230	3594	6590	3520	6005	6454	6533	3509	2851	4043	6721	5077	98
       6	8392	10154	2138	372	2475	286	12048	1035	1559	

I 99   2984	*	4822	6400	4984	2847	7156	3254	5564	3772	7428	3589	5828	6350	5843	3610	3134	3665	7514	4904	99
       4	*	8606	*	*	1248	788	12053	0	1474	

N 100  3442	9772	4120	5368	5092	2533	7458	4601	6867	4386	8673	3010	7844	5039	5884	2945	3016	3988	6890	5930	100
       6	10025	8455	0	*	1727	519	12056	1000	1319	

V 101  3474	*	4883	6246	6130	2584	6549	4130	5937	3918	6843	3495	5835	5494	6380	2911	2854	3496	8379	5675	101
       7	7708	*	2207	352	2688	243	12044	1097	1302	

S 102  3210	7935	4777	6058	6090	2854	9685	4398	7140	3934	7735	3330	5536	5236	5593	2952	2512	3941	8216	5951	102
       3	9910	9592	2000	415	2588	262	12051	1000	1251	

H 103  3648	*	4161	6389	4741	2716	7286	4368	6277	3861	8057	2988	5610	5785	6338	3487	2536	4144	6722	5809	103
       9	7454	10396	2704	240	1852	468	12054	1134	1234	

T 104  3206	*	4782	6673	5634	2631	9691	4440	6563	4370	10263	3605	5934	4809	7677	3048	2221	3893	9531	6183	104
       10	8267	8042	1331	731	561	1634	12065	1055	1178	

N 105  3281	*	4288	6427	5033	2668	8272	4309	5975	4531	6758	3010	6388	5014	6661	3189	2462	4650	8360	6219	105
       18	7290	7393	2245	342	2400	303	12064	1119	1167	

N 106  3100	*	5022	6229	6163	2361	6871	4439	6179	4512	6845	2742	5937	5527	6806	2999	2912	4505	*	6480	106
       12	7777	8043	1523	617	*	0	12070	1073	1269	

E 107  3481	9166	3956	5381	5681	2535	6768	4543	6396	4335	7613	3056	5232	5398	6678	3045	2782	4512	8442	5954	107
       8	10047	7767	3000	193	3110	178	12073	1000	1362	

G 108  3361	*	5180	6369	4892	1903	6869	4632	5648	4387	6897	3772	5933	5051	5872	3686	2793	4100	8616	5862	108
       13	7984	7649	2159	366	*	0	12072	1081	1413	

E 109  3144	*	3831	6297	5090	3058	6993	4069	6110	4375	7268	3622	5824	5024	5277	3371	2671	3765	7970	4996	109
       10	10380	7345	1000	1000	3736	113	12077	1000	1526	

I 110  3376	9189	5270	6322	4701	3059	7761	2816	6041	2698	6350	3844	5574	5726	6858	4149	3335	3534	8727	6090	110
       18	7478	7234	1462	650	1792	492	12066	1107	1638	

A 111  3360	*	5266	6191	4815	3303	7401	3871	5462	3597	7593	3458	5401	5320	5436	3059	2638	3697	8563	5785	111
       18	7345	7343	2116	378	2426	297	12068	1101	1618	

F 112  3177	8407	4520	6190	2969	3095	7370	4042	6403	3512	6302	3516	6538	5616	7221	3553	3412	3618	8059	5974	112
       14	8067	7451	2556	269	2535	273	12066	1055	1666	

N 113  3554	*	4467	6301	4881	2242	8087	4778	5915	4198	6561	3194	6219	5191	6124	3180	2941	4400	6573	5209	113
       22	6741	7384	1919	443	2299	328	12067	1185	1674	

T 114  3452	*	4837	6567	5977	2503	6549	4129	6358	4846	7303	3969	5461	5420	8125	3313	1905	4339	*	5707	114
       14	7765	7654	2179	360	1224	806	12057	1075	1710	

R 115  3157	9118	4262	6405	5140	2814	7882	4266	5772	3896	6667	3115	5307	5836	6645	3153	2816	4189	7730	5802	115
       10	7861	8779	2414	300	1984	421	12069	1065	1503	

P 116  2942	9796	4139	6043	5178	2880	7657	4643	6269	4466	6765	3159	5161	5756	6480	2766	2922	4294	8156	5808	116
       7	8785	8712	2828	219	2271	335	12075	1021	1423	

S 117  3178	8171	4743	6081	4912	2429	*	4596	7120	4100	9363	2885	5728	5604	7028	3139	2915	4171	8703	5621	117
       9	8641	8050	1272	771	3409	143	12070	1032	1380	

G 118  3226	8864	4322	7355	5856	2371	6675	4621	6321	4666	7832	3621	5766	5478	6941	3392	2322	4135	6992	5199	118
       13	8548	7386	1014	986	1926	441	12066	1067	1444	

G 119  3338	9261	5212	8378	5579	2292	8924	3870	6056	4164	7286	3518	5649	6076	6962	3337	2483	4025	6691	5822	119
       14	7349	8235	2101	383	2412	300	12069	1121	1447	

S 120  3845	9228	4583	6012	4673	2863	7530	4405	5708	4276	7028	3081	7023	5717	6861	2810	2402	4115	7993	5886	120
       9	9233	7675	1585	585	2512	278	12069	1008	1430	

M 121  3477	9229	5306	6304	4772	2683	6478	4076	6289	3292	7753	3093	5253	5562	6243	3775	3080	3680	6306	5136	121
       8	8309	8775	2025	407	2648	251	12071	1045	1478	

A 122  2950	9600	4662	5876	5107	2859	8006	4778	5483	4395	7431	3318	5724	4624	7877	3373	2453	4095	7294	5515	122
       19	6921	7694	1757	506	1882	457	12076	1190	1448	

E 123  3874	*	4125	4198	5011	2639	6870	4968	5482	4885	6732	2803	4780	5199	6089	3280	2802	4374	8770	8034	123
       11	8303	7859	1436	665	2723	237	12094	1042	1429	

R 124  2943	9765	4858	6694	5443	2239	9833	5432	4818	4706	7847	3460	5955	5458	4594	3029	3146	4009	7323	6326	124
       13	10283	6885	2322	322	1507	625	12089	1000	1454	

I 125  3456	9498	6680	6418	4373	2787	8420	3632	8378	2978	4564	3738	6450	6049	6399	4015	2670	3448	9999	6358	125
       14	8123	7381	1618	569	2574	265	12076	1078	1486	

R 126  3693	*	5763	5939	5108	3846	7017	4120	6086	3705	7209	4278	6831	5413	4549	3332	1742	3832	8336	5163	126
       10	7898	8552	2286	331	1918	443	12082	1071	1562	

I 127  3913	9190	5511	6442	4767	3352	9934	2411	5977	2928	6540	3595	5534	5852	7486	4014	3470	3089	10061	5725	127
       17	8048	6961	1542	607	2943	201	12094	1061	1470	

D 128  3601	9252	3806	7393	5811	3397	7182	4335	5455	4001	7117	3216	5485	5339	5927	3308	2133	4136	8716	5826	128
       12	10070	7045	3000	193	1568	593	12095	1000	1572	

S 129  3291	9337	5507	6645	4917	2252	7408	4802	5727	4756	8596	2939	5469	5262	7230	2617	3564	3885	9020	5785	129
       15	7696	7529	2247	341	1662	548	12095	1084	1551	

S 130  2890	*	3942	7336	7003	2547	9898	5247	6163	5392	*	3305	5873	6070	7757	2438	2385	5427	*	6279	130
       18	7661	7135	2171	362	2951	200	12097	1120	1487	

G 131  3842	10024	4989	6560	6076	1022	7507	5418	7972	4729	8710	3756	6710	5979	6465	3941	3710	4557	7175	7528	131
       28	6967	6500	2757	231	2248	341	12103	1192	1590	

N 132  3476	*	4133	6279	6674	3579	7436	4739	5029	4743	6762	1931	5839	5422	5675	3190	2642	5433	*	6528	132
       16	7472	7547	1112	896	2272	335	12099	1133	1756	

I 133  4139	*	5595	7002	4993	4074	8201	2918	7099	3126	7386	3886	6279	6083	7366	3932	3073	1994	9249	5496	133
       24	7057	6752	1307	747	1447	659	12104	1156	1733	

G 134  3486	9639	4568	6261	6060	1738	8824	5264	7307	4854	8056	3637	6571	5799	7057	3605	2350	4426	7230	5737	134
       21	7055	7203	2393	305	2822	220	12113	1181	1666	

I 135  3849	9127	6053	6751	4311	3583	9644	1938	6894	3278	6365	3872	7238	5111	7821	4068	3490	3084	9111	6932	135
       26	6389	7420	1995	417	857	1159	12110	1231	1724	

G 136  3285	9716	4409	6093	5962	1520	*	6032	6714	5080	8175	3194	5614	5225	6625	3301	3339	5447	7409	5953	136
       21	6342	8808	2326	321	1152	863	12097	1295	1465	

L 137  3226	8203	5381	6987	5620	2655	7817	4100	6221	4287	6661	3768	5310	6322	7153	3453	2012	3785	7375	7464	137
       20	6874	7642	1446	660	1053	949	12104	1202	1291	

T 138  3043	*	4565	5887	5155	3883	9497	4638	6006	4354	7665	3370	6404	5998	6136	2814	2037	3740	*	6209	138
       20	7243	7144	1788	493	1891	453	12104	1144	1250	

N 139  3251	8058	5206	6071	5609	2380	*	4609	6888	4744	8144	2756	6340	5884	6740	3122	2481	4112	9766	7211	139
       15	8070	7247	723	1344	2268	336	12100	1061	1379	

P 140  3140	9134	5075	6270	5446	3016	7260	4461	6557	4224	6613	3655	2775	5516	6999	3171	2914	3959	9760	7664	140
       12	7221	9645	1933	438	1331	731	12108	1153	1467	

S 141  3084	8363	4878	7205	5066	2773	7551	4422	5927	4042	7388	3426	5951	5414	6650	2716	2675	4218	7383	5970	141
       15	7642	7479	1696	532	*	0	12117	1092	1305	

V 142  2690	*	5447	5073	5400	2298	7410	4795	5617	4550	7911	3316	6028	5215	6886	3160	3021	4326	7896	5953	142
       16	8131	7100	3117	177	2663	248	12121	1067	1428	

K 143  3425	*	4307	5830	5059	2818	6996	4934	4335	4000	6827	3230	5042	5790	5853	3380	2699	4321	8073	5088	143
       12	7362	8767	2869	212	2292	329	12118	1120	1534	

L 144  3753	*	5341	6540	4705	3329	8363	3785	6862	2194	5445	3435	7173	5710	6665	3906	3208	3291	7363	6030	144
       11	7895	8321	1219	810	2586	263	12114	1065	1468	

H 145  3604	7728	3621	5299	5811	3471	5130	4132	6631	4351	8471	3418	5776	5563	6301	3353	2242	3747	9579	5630	145
       9	9787	7597	1585	585	1505	626	12118	1000	1481	

A 146  3389	*	5728	6903	5536	4121	6611	3372	6060	3408	8104	4102	6734	5200	7650	3622	2930	2066	7402	5532	146
       20	7056	7400	2392	305	670	1429	12122	1255	1415	

D 147  3578	9325	4326	6184	5114	3214	8233	4670	6137	4723	8266	2476	5959	5866	6457	2497	2782	4315	9735	5778	147
       12	7962	7955	1472	645	1458	653	12118	1080	1308	

G 148  3254	9254	4854	7551	5806	1359	8036	5002	7293	4722	7191	3644	6341	5755	8527	3581	3248	4630	7176	6625	148
       6	8598	9054	421	1982	2421	298	12117	1027	1318	

D 149  3081	*	3944	6345	6080	2244	7767	5195	6223	5197	9835	3111	5674	5581	5944	3075	2512	4830	9169	9244	149
       23	7603	6585	1730	518	2347	316	12123	1162	1300	

G 150  3349	*	4542	6541	6297	1981	8523	4741	5939	4159	7749	3172	7398	6295	7163	3367	2605	4625	8714	5360	150
       13	7027	9960	2383	307	1832	476	12120	1161	1501	

I 151  2964	*	4690	6803	5014	2889	9439	3580	5798	4279	6600	3665	6046	7209	6819	3140	2603	3506	7842	6234	151
       6	10067	8348	2000	415	*	0	12124	1000	1386	

E 152  3237	*	5268	5620	5207	3519	8880	3918	6309	3569	7629	3577	6173	4883	6084	3593	2234	3456	7314	5374	152
       19	7457	7060	1820	480	1918	443	12120	1110	1482	

V 153  3284	8103	5588	6984	4278	3461	7924	3561	6408	3528	6899	3567	5782	5385	6348	3202	2684	3172	8243	6694	153
       6	8188	9950	1872	460	2342	317	12117	1058	1542	

R 154  3433	9378	4486	6394	5168	2723	6707	4332	5929	4346	6897	2967	5344	5497	5433	3350	2585	4261	7658	5861	154
       12	8896	7400	3168	170	2424	297	12124	1020	1454	

A 155  3396	8593	4393	5279	4745	2681	7984	4531	5791	3941	6115	3427	5328	4890	5876	3171	3084	4023	7108	5341	155
       6	9644	8514	1000	1000	3169	170	12120	1003	1531	

S 156  3275	9294	4857	5287	4802	2766	6713	4094	5825	4241	5853	3396	5190	5065	6356	3235	2990	3907	6988	5318	156
       2	9292	*	1585	585	2360	313	12122	1006	1530	

N 157  3454	7857	4592	6549	5521	2667	8774	4021	6136	3992	6878	3044	5106	5307	5956	3026	2933	4016	7541	6499	157
       6	8420	10002	1199	825	2054	397	12121	1039	1423	

N 158  3115	8276	4609	6551	5821	2634	7862	4144	6573	4379	7162	3045	6695	5153	6472	2903	2687	4349	7555	6516	158
       5	8653	9714	3067	183	1221	809	12126	1025	1336	

A 159  3114	*	4560	6298	5107	2515	7902	3755	6352	3714	7205	3981	6173	5664	7256	3184	2669	4004	9745	5822	159
       7	8082	9855	2992	194	1136	875	12136	1065	1206	

N 160  3008	*	4479	6417	5477	2956	7739	4551	6635	4597	6293	3006	6285	5812	5950	2902	2636	3976	6642	5891	160
       12	7241	9488	2343	317	873	1139	12146	1167	1132	

S 161  3615	9588	4961	7856	5239	2663	7089	3943	6170	4053	6142	3248	6046	6490	6089	2876	2610	3869	8688	5747	161
       9	9235	7699	3681	117	*	0	12145	1013	1091	

K 162  3304	9927	4594	5813	5146	2517	8265	5153	6680	4176	7603	3265	6000	6120	5491	3207	2628	3540	7239	6041	162
       10	8527	7950	2505	280	*	0	12144	1046	1209	

N 163  3526	8574	4965	5943	4624	2430	8528	4265	5749	3720	8842	3296	5945	5918	5420	3615	2488	4342	8009	6184	163
       10	7748	8901	1931	439	3895	100	12142	1096	1309	

I 164  3584	8449	4899	7437	5177	2866	6974	3647	6166	3737	6183	3694	5416	4835	6653	3053	2751	3432	9080	6644	164
       10	7633	9275	2376	309	1859	465	12141	1099	1340	

S 165  3292	*	4499	5857	5164	2602	7654	4040	5691	4095	6816	3964	7040	5699	6035	2993	2616	3804	6858	5949	165
       5	10348	8698	0	*	3453	138	12142	1000	1286	

L 166  3521	9246	4976	6577	4221	3056	7367	4022	6427	3131	6424	3493	5952	5615	6542	3116	3181	3432	6838	5211	166
       10	7895	8667	3615	123	1195	829	12149	1067	1314	

Y 167  3404	8919	4663	6881	4567	2899	7943	4374	6148	4488	7267	2945	5602	5269	6477	2999	2823	3842	7725	4911	167
       10	8735	7887	1752	508	2084	388	12151	1023	1220	

G 168  3521	*	4785	6840	5841	2103	7269	4030	6630	3939	8804	3842	6267	6350	6719	2831	2755	3978	7247	6767	168
       6	7929	*	2044	401	*	0	12151	1062	1265	

G 169  3337	*	4251	6246	6157	1777	6938	4524	6735	5164	8456	3463	5719	6022	5946	3323	2984	4148	8621	6485	169
       19	6689	8196	2499	281	969	1032	12151	1226	1265	

T 170  3663	*	4614	6400	5059	3291	7706	3908	7663	4135	6750	3496	5884	5487	5767	3360	2122	3409	8496	5420	170
       17	6529	9726	3039	187	1258	781	12153	1277	1193	

S 171  3133	*	4385	6483	5224	2900	7784	4250	6049	4126	7740	3466	6308	5793	6481	2801	2498	4031	9940	5870	171
       13	7072	9183	2856	214	1153	861	12156	1151	1128	

A 172  2794	*	4926	5895	5925	2519	7406	3979	6235	4288	6951	3544	6368	5251	7294	3059	2879	4265	6432	5420	172
       7	8440	9079	1878	458	2425	297	12160	1041	1101	

N 173  3541	*	4580	6390	5942	2637	7551	4508	6274	3932	7663	2659	6292	5089	6727	3562	2537	3983	7263	6166	173
       13	6862	10477	2359	313	*	0	12163	1191	1124	

D 174  3259	8689	4543	5522	4989	2469	6951	4227	6535	4488	6667	3037	8970	5295	6457	3456	2594	4275	8278	5849	174
       6	7882	*	1484	638	*	0	12161	1066	1145	

P 175  3217	8874	5477	6099	6107	2264	7822	4060	5543	3844	6721	3769	5432	5869	6469	3347	2534	4343	8119	5891	175
       9	7626	9398	1907	448	1491	634	12161	1111	1145	

A 176  3104	*	4626	6391	4530	2487	8388	4160	6322	3573	6468	3796	6012	5437	6562	3307	2848	4154	7032	5801	176
       10	7595	9193	2211	351	2962	198	12155	1092	1122	

V 177  3646	7707	5354	6388	5204	2904	6343	3735	6387	3672	5936	3536	5962	5298	6600	3728	2441	3465	6546	5312	177
       3	9407	10473	2384	307	1351	718	12155	1005	1148	

T 178  3548	8002	5584	6560	5514	2994	8059	3603	5905	4210	6535	3217	5895	4406	6819	3323	2418	3609	8176	6464	178
       10	8200	8178	0	*	*	0	12155	1080	1098	

F 179  3225	10208	4438	5933	5307	2810	9356	4225	5999	3928	8346	3604	6096	5419	5540	3011	2706	3752	6652	5695	179
       7	8315	9346	1136	875	*	0	12153	1070	1185	

T 180  3433	*	4155	5835	5272	2674	7801	4031	6458	4477	6730	2947	5462	5394	7086	3247	2690	4194	7234	6085	180
       12	7806	8008	2232	345	3491	134	12155	1077	1219	

N 181  3129	*	4335	6004	4881	2176	7348	5795	6321	4896	7210	2620	6025	5363	6517	3031	3447	4326	7752	7243	181
       17	8103	6979	1215	813	2764	230	12156	1093	1319	

A 182  2696	9473	4657	5881	5995	2365	7751	4195	5798	5440	7469	3605	5230	7036	6265	3123	3019	3553	6947	6507	182
       21	7146	7115	3778	109	*	0	12149	1144	1467	

L 183  3530	8498	4751	6143	4476	2584	7428	3372	7061	3634	5856	3520	5969	5070	7586	3584	3120	3703	7682	5516	183
       6	9611	8524	2322	322	4290	76	12153	1000	1637	

R 184  3171	*	4679	6224	5643	2855	6736	3943	5430	4453	6698	3252	5957	4795	5073	3330	2721	4084	7666	5405	184
       3	10067	10193	1000	1000	2467	288	12153	1000	1676	

F 185  3612	*	4318	7035	3577	2724	7590	3509	6682	2921	5892	4492	6534	5531	8120	3722	3225	3414	7585	6462	185
       10	9942	7475	1585	585	1879	458	12156	1000	1573	

Y 186  3269	*	5413	5664	3972	3098	7188	4191	5485	4477	7406	4328	5900	5068	5567	3180	2572	3529	5724	4780	186
       11	7381	9301	3651	120	905	1102	12162	1154	1583	

S 187  3698	7550	4240	5938	4634	3083	7741	4336	5682	3874	6984	3095	6148	5364	7146	2771	2750	3890	*	6034	187
       10	7365	10016	2067	393	1817	482	12169	1141	1302	

N 188  2939	*	4561	6253	6867	2644	9206	4829	6236	4598	7193	2655	5579	4975	5932	2926	3005	4506	8456	5927	188
       16	6528	*	1963	427	2108	381	12168	1251	1230	

S 189  3172	7774	4586	6465	5867	2567	7004	4591	6074	4428	9951	3267	5691	5372	6414	2973	2695	3719	7125	6659	189
       10	7567	9259	913	1093	*	0	12169	1108	1170	

G 190  3312	*	4072	8021	5683	2131	8007	4533	6791	4876	6768	3613	6001	5876	7598	3221	2399	4203	6472	7166	190
       15	7194	8243	2673	246	*	0	12165	1172	1236	

S 191  3544	8607	5237	5510	5019	2629	7866	4249	6062	4768	7317	2595	6197	6124	6436	2998	2801	4091	8065	5659	191
       13	7039	9546	2882	210	*	0	12162	1181	1310	

A 192  3212	*	4985	6291	5542	2927	7210	4215	6497	3922	7368	2983	5694	5255	6397	3240	2474	4044	*	5589	192
       13	10182	6936	0	*	*	0	12160	1000	1357	

E 193  3428	*	4884	4466	4333	2795	6558	4399	6014	4204	9157	3415	4811	4879	5950	3157	2958	4211	6725	5576	193
       10	9988	7369	2585	263	2722	237	12165	1000	1551	

R 194  3192	9183	4556	6147	5154	2727	8635	4879	5644	4558	6973	3146	5312	5085	4439	3329	2763	3963	8596	5724	194
       4	9023	10424	1397	689	2320	322	12167	1016	1630	

M 195  3481	*	4859	6239	4831	2418	9809	3548	5963	2985	4568	4322	6664	5470	6433	3930	3540	3219	7145	6727	195
       11	7586	8516	2347	316	2310	325	12170	1119	1516	

R 196  3449	*	4859	5940	5090	2984	7366	4102	5839	4559	7395	3548	6233	5588	4950	3264	2022	4211	8095	6403	196
       16	7211	7783	414	2002	1080	924	12172	1175	1472	

I 197  3520	9442	5496	7138	4445	3083	*	2818	6587	3417	6894	4215	5871	5834	7718	3522	3109	2762	7106	6246	197
       13	7477	8310	1322	737	2212	351	12173	1147	1392	

D 198  3339	*	3689	6261	5211	3318	7336	5121	5942	4626	7740	3147	5903	5345	5869	3020	2185	4378	8579	5533	198
       15	7497	7791	409	2017	1524	616	12169	1126	1376	

A 199  3091	7860	4389	5988	4893	2531	8028	4643	6468	4515	8778	3401	5302	5216	6213	2704	3256	3909	9033	5646	199
       8	8845	8374	2973	197	3874	102	12169	1030	1372	

S 200  3058	*	4086	5696	6621	3131	6995	4948	6216	4510	8308	2774	5336	5882	8323	2636	2763	4237	7912	5621	200
       19	7198	7353	1792	492	1260	780	12170	1157	1410	

G 201  3209	9286	5711	7111	6314	1480	7387	5131	6823	4624	6930	3587	5862	5880	7732	3200	3180	4739	7608	5875	201
       10	7763	8728	1166	851	1145	869	12177	1149	1374	

N 202  3343	*	4517	6111	5131	3400	6274	4391	5245	4691	7623	2455	5670	5990	5513	3173	2666	4177	9273	5360	202
       6	9199	8616	2591	262	2722	237	12181	1012	1252	

V 203  3606	9682	4961	6591	5094	2866	7546	3696	5925	3882	6153	3480	5492	4813	6733	3251	2896	3282	6960	5660	203
       6	8765	9243	1000	1000	1427	671	12182	1079	1273	

G 204  3450	*	5235	5989	4833	2055	*	4493	5779	4169	8586	3500	6756	5419	5645	3616	2793	3654	6029	6960	204
       16	7320	7786	2190	357	3868	102	12182	1139	1203	

I 205  3535	9051	4973	6321	4702	3250	8067	2801	5784	3739	6267	3874	5343	5324	7720	3396	3195	3046	8046	5708	205
       4	9901	9040	0	*	1910	446	12180	1000	1295	

G 206  3261	7828	4822	6445	4528	2498	8513	4046	5873	4268	7712	3390	7984	5268	5634	3476	2719	3829	7154	5474	206
       8	8122	8984	1995	417	2147	369	12181	1102	1254	

D 207  3683	7831	4240	5625	5288	2695	6929	3880	5176	4344	6583	3504	5218	4637	8225	3313	2736	4073	7454	5225	207
       7	8111	9436	1845	471	2067	393	12180	1055	1240	

S 208  3561	8178	4347	6178	4609	2999	*	4472	5873	4191	7726	3629	5698	5117	6458	2910	2352	4086	6456	5524	208
       13	7317	8368	1972	424	3476	136	12180	1115	1213	

A 209  3184	9305	4698	6102	5523	3010	7190	4572	5509	4585	6822	3035	5677	5728	5838	2911	2395	4050	10012	7450	209
       11	9066	7519	642	1477	1607	574	12179	1014	1327	

P 210  3616	*	4480	6223	5695	2569	7077	4668	6236	4310	6880	3530	3259	5597	6667	3225	2751	3931	9548	6705	210
       8	7563	*	1559	598	1198	826	12180	1135	1335	

N 211  3154	8403	4709	6089	5251	3258	8644	4541	5709	4580	8070	3379	5933	5155	7084	2691	2175	4399	7453	6203	211
       6	10001	8174	3170	170	1617	569	12178	1000	1178	

G 212  3037	9540	5883	5538	5925	2418	6169	4025	6422	3899	7113	3589	6608	5430	6658	3244	2692	4013	7033	5850	212
       17	7657	7140	1850	469	2221	348	12180	1091	1190	

N 213  3274	*	4267	6712	6083	2965	6807	4209	4539	4329	8895	2686	6292	5231	6808	3239	2592	4475	9782	6276	213
       10	8236	8118	1493	633	3120	176	12178	1054	1307	

Y 214  3306	*	4700	6418	4419	2779	6583	3771	6100	2807	7050	3546	5930	4927	6045	3906	3122	4304	*	5298	214
       16	8095	7109	0	*	1024	976	12178	1089	1350	

G 215  3741	*	3931	5552	5205	2471	6044	4908	5473	4000	7454	3267	5579	5344	6699	3104	2994	4118	9866	4961	215
       6	8977	8904	2432	296	1667	546	12167	1032	1370	

T 216  3108	8379	5094	6413	5259	3010	8441	3922	5740	4489	6806	3598	6781	5427	6588	3236	2697	2937	6203	5723	216
       7	8151	9327	1516	621	3712	115	12163	1052	1305	

N 217  3446	8387	4152	5881	5123	2614	7837	4494	6240	4218	7206	2837	6174	4608	6025	3152	2944	4512	9603	5664	217
       10	8063	8352	1866	463	1946	434	12165	1085	1314	

L 218  3140	9510	5347	6671	4914	2060	7947	4131	6212	3307	7123	3634	6012	5350	6131	3793	3206	4192	7187	5783	218
       6	9418	8724	1585	585	1185	836	12160	1024	1292	

S 219  3320	*	4223	5903	4861	3016	6872	3883	6125	4703	6809	3640	5599	5369	6360	2988	2391	4111	9605	5603	219
       5	8690	9693	2160	365	854	1162	12172	1032	1233	

V 220  3269	*	6328	7973	4951	3097	8461	3193	6768	3553	5887	3949	6112	5203	6971	3560	2711	2901	7599	5941	220
       6	8125	10248	3290	156	3261	159	12176	1058	1124	

H 221  3280	*	4048	5911	6046	3202	7534	4191	5062	4206	8141	3160	5975	5319	5323	3173	2573	4066	7389	5272	221
       7	8047	10176	1726	519	1855	467	12176	1059	1128	

S 222  3664	9289	4838	5993	4794	2381	7735	4224	7256	4229	6882	3485	6266	5378	7463	2980	2762	3496	8897	5860	222
       5	8255	*	1345	722	*	0	12179	1064	1108	

T 223  3259	8515	5039	5736	5512	2765	7934	4973	6342	4588	7375	2924	5710	5816	6374	2942	2282	4355	*	6224	223
       8	7810	10050	1598	578	1203	822	12179	1115	1108	

A 224  3148	*	4593	6858	5523	2112	10094	4658	6506	3966	6680	3406	6329	5599	6953	3196	2829	4103	7138	6923	224
       7	10216	7873	0	*	*	0	12184	1012	1073	

T 225  3359	8875	4667	6415	5441	2716	8106	4335	5937	4253	8371	3395	7133	6163	6024	2843	2333	4141	*	5429	225
       11	7562	8893	1299	752	712	1361	12183	1120	1171	

N 226  3446	*	4715	6132	4758	2930	9959	4035	6059	4099	8156	2940	5269	5029	7650	3170	2861	3510	7747	5978	226
       6	9387	8542	1000	1000	1422	674	12183	1008	1096	

G 227  3205	9295	5266	6574	5760	1921	8214	4371	5853	4415	9421	2968	5589	5370	5875	3793	2884	4522	7011	7666	227
       10	8827	7754	1935	437	1741	513	12186	1050	1122	

A 228  2585	7698	4445	6208	5303	2756	8664	3987	6743	3807	7402	4153	5958	6139	6915	3060	2751	4029	7632	6159	228
       8	7951	9205	1573	591	*	0	12189	1081	1204	

R 229  3144	8494	5111	6066	5349	2466	7328	4313	5720	4097	6280	3744	6207	5323	5934	3161	2735	3590	9156	6437	229
       8	10439	7720	1000	1000	*	0	12190	1000	1251	

L 230  3577	9378	4149	5862	4812	2917	6307	3754	5250	3613	6248	3700	5174	4971	6938	3592	3055	3724	5934	5302	230
       15	7672	7581	2386	306	1718	523	12184	1119	1379	

K 231  3361	7441	4625	5793	5106	3093	8787	4174	6309	3541	7448	3627	5065	5259	5808	3550	2405	3744	7371	5602	231
       10	10244	7313	1000	1000	4426	69	12183	1000	1414	

I 232  3725	9297	4636	5955	4582	3139	7124	3193	6077	3586	6175	3560	5664	5175	7168	3900	2861	3123	8200	5583	232
       8	8610	8475	1313	743	1014	986	12186	1055	1534	

S 233  3240	7850	4570	6273	5590	2540	7782	4725	5630	4341	6771	3332	5604	5275	7052	2857	2649	4332	8783	5757	233
       3	9299	10962	0	*	1217	812	12198	1031	1326	

D 234  3233	7876	4040	5770	5812	2338	7421	4799	5957	4548	7277	2993	5470	5451	5977	3305	3078	3932	8590	6267	234
       10	7566	9255	1720	522	1233	799	12197	1095	1190	

G 235  3018	9236	4225	6147	5675	2120	8393	4826	6423	4587	6788	3523	5875	6351	6696	3350	2752	3914	8457	6002	235
       17	6710	8662	1952	432	3433	140	12196	1277	1139	

T 236  3346	8628	5001	5897	5233	2922	7074	4496	6121	3733	8551	3197	6066	5562	6028	2998	2532	3873	7531	5926	236
       6	8957	8764	1000	1000	1903	449	12197	1017	1181	

T 237  3104	9783	5076	6193	5275	3079	7635	4351	5911	3758	7311	3271	5354	5512	6448	3117	2359	4250	7511	6107	237
       6	8171	10495	1368	707	1393	691	12198	1111	1180	

G 238  3225	8563	4856	6422	4701	2396	8212	3827	6127	3527	7979	3495	5385	5532	8143	3404	3115	3897	7420	5944	238
       3	9023	*	1261	779	1406	683	12197	1021	1116	

K 239  2806	*	4583	6325	5077	3238	7023	4244	6007	3717	6936	3892	5556	4676	6229	3315	2491	3894	6865	6407	239
       7	8608	8884	443	1918	1019	982	12192	1030	1062	

G 240  3413	*	4789	6726	5020	2274	6054	4561	5910	4023	6629	3495	6419	5555	6293	3212	2788	3914	6986	5978	240
       9	8924	7930	1825	478	1906	448	12191	1023	1066	

N 241  3310	*	4483	5913	5232	2821	7469	4723	7822	4457	7879	2895	5536	5338	6549	3251	2567	3836	7068	5088	241
       5	9152	8945	1793	491	2328	320	12194	1012	1158	

T 242  3129	*	5571	6363	5154	3020	8008	3627	5830	3778	6591	3370	5779	5928	6408	3118	2469	4215	7985	5734	242
       5	8760	10239	0	*	2912	206	12195	1023	1166	

D 243  3714	8468	4107	5965	5710	3009	7966	4438	6356	3903	7346	3031	5395	6335	6582	3166	2262	4359	7942	5227	243
       12	7225	9248	2379	308	486	1806	12195	1176	1158	

G 244  3261	8522	4879	6179	4724	2116	7296	4273	6316	3850	6998	3764	6199	5473	6695	3351	2855	4513	6524	5748	244
       4	10379	9182	1000	1000	*	0	12195	1000	1065	

L 245  2938	*	5535	6027	4929	2890	7232	4134	6513	3732	5788	3372	6547	5227	6563	3002	3003	3515	8770	6254	245
       10	8038	8437	3344	150	1695	533	12198	1069	1118	

D 246  3137	8609	3602	6625	4995	2329	5962	4186	6036	3930	7063	3551	5818	5481	6633	3588	3078	4808	7665	5382	246
       7	8824	8664	2182	359	2119	378	12200	1023	1136	

I 247  3259	*	4656	6243	4798	2947	7752	4172	6667	3376	6824	3288	5894	5395	6668	3250	2831	3683	6558	6051	247
       10	7595	9168	1833	475	1280	765	12202	1159	1155	

I 248  3442	8100	4875	6032	5745	3062	7241	3699	5463	4539	7876	3245	5292	5418	6346	3549	2433	3453	6784	5301	248
       5	10230	8729	1000	1000	*	0	12200	1000	1120	

S 249  3189	8927	4640	5533	5155	3296	7379	3692	5764	4142	6976	3184	5434	5628	6395	2967	2921	3656	7128	5746	249
       4	8404	*	1811	484	2510	278	12202	1093	1188	

T 250  3272	8355	4612	6605	5425	2601	7669	4583	6548	4269	7515	3668	5870	5167	8553	2807	2579	3733	7154	5591	250
       5	8633	9610	840	1180	1255	784	12200	1055	1150	

G 251  3066	8636	4780	6199	6203	1976	8730	4576	6377	4442	6279	3426	5200	5119	6534	3398	2971	4445	8088	6232	251
       5	9415	8946	2520	276	2151	368	12196	1004	1114	

G 252  3314	9991	4375	6183	5400	2368	9776	5203	5928	5053	7876	3062	5414	5689	6729	3074	2702	3950	8496	5151	252
       12	7286	9075	1873	460	1443	661	12198	1144	1131	

I 253  3013	8023	4783	6114	5672	2738	7915	3584	6180	4154	7147	3503	5927	5588	6420	3389	2662	3990	7587	5115	253
       12	7661	8214	1707	528	*	0	12199	1118	1116	

A 254  2905	9302	4870	6389	5506	2453	7610	4402	6246	4323	7530	3724	5723	5762	6128	3153	2610	4093	6422	5688	254
       16	8215	7087	2322	322	3639	121	12196	1071	1191	

Y 255  3332	*	5052	6176	4365	2734	7104	3836	5943	3781	7363	3100	5772	5606	6654	3581	3333	3332	7200	5001	255
       7	8900	8644	883	1127	2432	296	12185	1049	1414	

I 256  3577	10091	5187	5665	4487	3052	7392	3639	5975	3274	6200	3821	5496	5334	7621	3348	2539	3804	10059	5771	256
       2	9302	*	696	1385	1719	522	12185	1016	1389	

I 257  3414	9398	4813	7429	4655	2999	7469	3753	5337	4054	6625	4132	6743	4857	6253	3788	2446	3099	8209	4895	257
       5	8419	10274	1689	536	1626	565	12188	1056	1264	

Q 258  3444	*	4596	6386	6352	2506	7257	4599	6221	4041	6772	2918	5543	4362	6596	3427	2694	4252	7397	5891	258
       6	8640	9556	1200	824	2122	377	12192	1090	1191	

R 259  3222	*	4008	5994	6274	2504	6850	4439	6240	4862	9172	3551	5445	5549	5826	2746	2742	4388	6605	5815	259
       2	10657	10134	1585	585	781	1259	12191	1000	1171	

E 260  3246	*	4095	5623	5552	2614	7400	4721	6134	4359	7056	3104	6154	5290	6800	3119	2561	4339	9618	5902	260
       18	6935	7902	2180	360	2349	315	12195	1253	1076	

N 261  3392	8754	3825	6613	5470	2731	6669	4541	5672	4722	8235	2950	6209	5365	6640	2589	2921	4365	8091	7107	261
       7	8323	9250	1702	530	2055	397	12193	1081	1201	

A 262  2840	*	4892	7942	6090	2116	6590	4959	6184	4215	7398	3897	5573	5637	6115	3392	2622	4011	8457	5963	262
       12	7884	8056	2810	222	3664	119	12190	1099	1258	

A 263  3404	*	4898	5886	4810	2872	6945	3974	5562	4080	6442	3533	4742	5168	6001	3563	2605	3651	10018	5474	263
       10	7658	9204	964	1037	1169	849	12197	1094	1330	

M 264  3795	8723	4281	6003	4995	2862	9169	3863	6908	3205	5827	3193	6273	5438	6925	4082	2584	3687	7822	5419	264
       7	8116	9384	3948	97	2977	196	12199	1142	1211	

V 265  3424	*	4587	5941	4995	3131	6696	3716	6729	3437	6701	3491	5827	5638	6142	3009	3065	3336	7406	5886	265
       7	*	7750	*	*	2735	235	12196	0	1226	

L 266  3550	9217	5369	7964	3951	2776	7180	3386	5516	3315	6991	3643	5706	5653	6658	3848	2808	3645	7762	5990	266
       3	9095	*	1712	526	1883	456	12192	1061	1296	

S 267  3795	*	4360	6212	4874	2313	7263	4278	6852	4153	8385	3788	5529	5034	5602	3149	2766	3915	7505	5163	267
       19	7007	7545	1684	538	1938	436	12191	1155	1209	

T 268  3245	8242	5076	6689	5252	2876	9068	4077	6751	4407	6713	3463	6625	6346	6728	3004	2153	4006	5836	6563	268
       7	8000	10024	1837	474	2307	326	12188	1068	1290	

N 269  3355	*	4452	6604	7312	2523	7562	4452	6072	4585	6720	2518	5696	5218	7188	3186	2781	4485	8154	5800	269
       10	7383	10306	2172	362	633	1493	12189	1126	1248	

A 270  3364	7860	4932	5753	5921	2480	6372	4186	6254	4449	8556	2688	5493	5770	6298	3274	2849	4325	7785	5807	270
       4	10388	9171	0	*	*	0	12204	1000	1088	

T 271  3629	8682	4636	5778	5179	2956	9095	4605	5947	4317	*	3141	5628	5393	6809	2850	2301	3983	7633	5940	271
       13	7499	8177	1785	494	3143	173	12205	1104	1131	

E 272  3519	9242	4599	5079	5194	2625	7391	4255	6769	4661	6301	3170	5684	5504	7174	3276	2624	3674	7753	5420	272
       19	7361	7170	1676	542	3100	179	12206	1159	1196	

R 273  2954	*	4024	5920	5839	2751	7770	4559	5058	4444	7798	3576	5378	5173	4835	3373	2636	4377	7159	5939	273
       2	10160	10255	1000	1000	1551	602	12194	1000	1364	

M 274  3409	9427	5332	6086	4669	2407	7312	3797	6615	2880	5363	4140	5413	5498	6863	4066	3227	3372	7802	6647	274
       10	7818	8867	1912	446	*	0	12201	1111	1251	

R 275  3484	9133	5067	6082	4949	2916	6585	4730	5196	4608	7041	3185	6016	5523	4936	3105	2386	4040	6988	5688	275
       8	7558	*	2623	256	2278	333	12199	1151	1301	

I 276  3705	*	4977	5890	4306	3051	8436	2979	5994	3284	6782	3681	6106	4966	6120	3704	3103	3380	8348	6043	276
       10	8431	8033	2381	308	2514	278	12200	1043	1234	

T 277  3429	9606	4177	5458	5186	2980	6642	4063	5555	4084	8282	3149	4951	4999	5736	3356	2807	3995	*	5506	277
       12	7856	7885	2120	377	1332	731	12195	1079	1357	

S 278  3360	9761	4547	6392	5055	2528	6649	4262	6513	4273	6071	3269	5810	5679	6375	2658	3061	4291	*	5560	278
       7	8482	8714	2462	289	1104	903	12194	1036	1305	

G 279  2845	*	3796	7581	5244	2455	9320	4374	6156	4733	7993	3472	6039	6168	6747	2717	3076	4283	8188	6009	279
       4	10010	9070	2585	263	2389	306	12199	1000	1215	

G 280  3206	*	5118	5949	5632	1854	7193	4342	6668	4793	9381	3151	5975	5617	6830	3349	3007	4250	7947	6719	280
       12	7430	8522	2507	279	3613	123	12197	1150	1215	

L 281  3256	9282	4234	5684	4785	2850	7266	4094	5703	4663	7130	3311	5625	4602	5238	3361	2931	4033	6515	5260	281
       8	9882	7792	0	*	3109	178	12195	1000	1270	

V 282  3818	9541	4675	6081	4385	3013	8214	3683	6095	3350	6053	3587	6508	5633	6373	3450	3075	3044	6926	5205	282
       3	10382	9895	1585	585	1728	518	12193	1000	1389	

N 283  3565	8938	4647	5876	5087	2623	6803	4293	5302	4193	6605	3303	5555	5422	5954	3181	2464	4469	9661	6089	283
       6	8761	9332	734	1327	1112	896	12195	1029	1288	

I 284  3172	9218	4830	6908	5083	2785	6787	3241	5653	3651	6509	3806	5407	5067	7452	3962	2972	3281	7855	6101	284
       8	7985	9344	801	1231	628	1502	12209	1085	1178	

T 285  3317	*	4635	6293	4893	2570	7551	4447	6298	4287	7976	3502	5967	5108	6469	3422	2277	4085	7048	6064	285
       23	7905	6423	1874	460	2458	290	12212	1080	1083	

G 286  3345	7538	4324	5823	4858	2567	6718	4491	6289	4211	6107	3371	5256	5009	6139	3467	2960	3809	8293	5131	286
       3	*	9022	*	*	594	1568	12188	0	1424	

G 287  3438	7110	4553	6748	5411	2630	7352	4493	5765	4292	6985	2822	5199	5386	7172	3175	2678	4001	9693	7489	287
       4	10322	8835	1585	585	2119	377	12210	1000	1173	

V 288  2951	9548	4403	6425	5604	2831	7826	4076	5842	3673	7117	3683	5237	6029	6417	3193	2864	3558	7246	6266	288
       7	7663	*	1695	533	1367	707	12210	1118	1194	

Q 289  3299	9252	4696	7104	4860	2448	7517	4042	6924	4209	8076	3360	5339	5285	7352	3167	2711	4068	7917	5700	289
       3	9854	10296	0	*	1529	614	12205	1001	1108	

V 290  3310	*	4828	6106	5618	2142	10014	4489	6795	3843	7146	3800	5048	6580	6378	3438	2937	3263	8099	5962	290
       8	9639	7844	0	*	*	0	12213	1015	1085	

T 291  3502	9700	4943	6383	5676	2866	8654	4397	5729	4064	7982	3641	6387	6199	6436	2875	2118	3890	7333	5711	291
       6	8583	9128	2835	218	3197	167	12214	1039	1223	

E 292  3271	9664	4291	5430	5576	2518	8081	4378	5613	3699	8786	3276	6192	4743	6528	3560	3011	3937	6595	5358	292
       3	8729	*	0	*	2577	265	12215	1038	1238	

N 293  3396	8968	4045	5858	4920	2972	7791	4895	5581	4530	7103	2779	5684	5237	6675	2955	2751	4138	9045	5839	293
       7	8278	9310	1067	936	2405	302	12213	1049	1194	

I 294  3502	8475	5316	6641	4288	3007	6570	3353	6722	3101	6087	3604	5707	6058	7008	3771	2982	3404	6790	5537	294
       14	7016	9025	2274	334	1040	961	12215	1201	1202	

T 295  3533	9772	4465	5818	4796	2911	7804	4089	6312	4106	8081	3669	6193	5064	6176	2943	2326	4133	8932	5762	295
       9	10453	7539	1585	585	1895	452	12216	1000	1134	

P 296  3094	*	5024	6189	4649	2427	*	3757	6662	3950	8001	3301	5234	5270	6813	3786	3297	3375	7192	5655	296
       1	10146	*	3700	115	1518	620	12214	1000	1249	

T 297  3259	9132	4934	6031	5444	3111	7130	4221	5429	4468	6642	3609	6026	4645	6556	2839	2291	4226	7750	5813	297
       11	8080	8118	1276	768	1377	701	12213	1076	1153	

S 298  2720	*	4536	6316	5565	2747	6968	4469	6688	4502	7072	3105	5280	5943	7038	2644	2967	4893	7090	6229	298
       6	8774	9085	3111	177	2243	342	12211	1076	1210	

G 299  3154	*	4660	7004	5511	1980	7416	4865	6264	4509	8071	3410	5278	5587	6052	3483	2871	3944	7993	6251	299
       11	7192	10098	2223	348	1826	478	12213	1161	1208	

S 300  3246	9268	4487	6728	5784	2619	7625	4437	7296	4159	7422	2859	6717	5545	7323	2942	2749	4046	7686	5690	300
       10	8091	8344	1560	598	1717	523	12218	1065	1166	

G 301  3285	*	4111	6271	5057	2091	8940	4673	5959	4619	6720	3896	6058	5528	6597	3205	2795	4163	6342	5680	301
       16	8577	6944	0	*	2553	270	12223	1058	1186	

V 302  3471	7970	4482	5296	4561	2819	6423	4326	5300	3817	6155	3431	5398	5168	6131	3299	2829	4073	6286	7249	302
       2	*	9687	*	*	1427	671	12202	0	1423	

E 303  3011	9807	4596	5709	5246	3155	6940	3955	5866	3501	7179	3767	5425	5194	6749	3245	2733	3590	7313	6365	303
       10	7452	9602	2290	330	3408	143	12207	1142	1323	

I 304  3380	*	5496	5785	4680	2973	6694	3415	5177	4181	6370	3371	5720	6412	6820	3671	2661	3387	8267	5194	304
       2	10419	10280	0	*	1037	964	12213	1000	1325	

F 305  3322	8773	4642	5517	4427	2853	6779	3843	6547	3908	6076	3636	6311	5821	7853	3371	2630	3660	7987	5401	305
       10	8712	7843	2494	282	3337	150	12223	1037	1173	

K 306  2849	9405	4701	5946	5365	2682	6829	5134	5215	3578	7665	3545	5761	4917	5706	3280	3091	3806	9105	5500	306
       5	9966	8680	0	*	1116	892	12223	1000	1290	

P 307  3481	7251	4815	6235	5301	2360	6942	4673	5970	4200	6381	3751	4948	5186	6078	3087	2644	3996	7446	6617	307
       15	7306	7963	1897	451	3857	103	12227	1134	1210	

S 308  3380	8540	4579	5819	4482	3050	6704	3594	5594	4151	6235	3184	5486	4904	7010	3025	3300	3657	8963	6115	308
       7	7858	10358	2412	300	1557	599	12228	1098	1291	

S 309  3310	*	4867	6174	6314	2584	8270	4499	7100	4569	8415	3282	5389	5801	6416	2944	2456	3717	7465	5528	309
       6	9139	8591	2607	259	1736	515	12226	1013	1201	

T 310  3636	8560	4755	6712	5693	2272	8562	4617	6099	3946	7518	3541	5577	5938	6474	3384	2417	3838	6780	5702	310
       10	7612	9184	1038	963	1875	459	12227	1180	1192	

S 311  3248	9389	3670	6026	5282	3396	7849	4759	6342	4289	7959	2638	5483	5682	7462	3016	2678	4117	8297	5563	311
       10	8181	8242	2387	306	831	1191	12226	1054	1173	

G 312  3708	7801	4437	6359	6044	2032	7037	4389	6222	4197	7186	3398	6100	4618	6426	3344	3124	3762	7161	6049	312
       9	8341	8269	3006	192	750	1302	12224	1042	1137	

Q 313  3278	9136	4838	6453	5326	2919	6393	4744	5422	4136	6490	3192	6066	4806	6533	3201	2594	3772	6669	5458	313
       13	9635	6968	4954	47	*	0	12222	1000	1134	

I 314  3184	10180	5455	6002	4888	2997	7146	3611	6695	3289	6729	3984	5829	5673	6550	3472	2965	2978	7552	5651	314
       7	8733	8584	1496	631	1210	817	12222	1084	1330	

S 315  3577	*	4302	6237	5182	2770	7719	4081	6077	3552	7394	3782	5561	5285	5214	3015	2780	3804	7282	6111	315
       5	9106	9356	1289	759	1591	582	12221	1022	1245	

A 316  3020	*	4651	5607	4665	2872	7748	3644	5011	3665	7731	3698	6353	6161	5807	3708	2658	4073	8092	5509	316
       8	8488	8439	1165	852	1733	516	12221	1035	1191	

Y 317  3219	8326	4709	6861	4275	2323	6902	4229	6273	4295	6536	3067	6195	5012	5915	3505	3550	3841	8040	5201	317
       7	8741	8784	1853	467	1741	513	12219	1054	1197	

N 318  3363	7884	5110	6126	6194	2365	7066	4472	6160	4413	8155	2932	5308	5246	6847	3131	2614	4269	*	6640	318
       12	7200	9667	2415	300	1311	744	12219	1144	1199	

R 319  2954	8785	4089	5208	5574	2944	8907	4699	6935	4896	8029	3588	6004	5430	5986	2773	2413	4163	7240	6432	319
       2	9982	10677	2000	415	3572	127	12217	1000	1162	

G 320  3325	8776	4898	6796	5235	2005	7559	3868	6882	4585	9191	3246	6114	5264	7068	2977	3412	3907	*	6249	320
       8	7913	9273	773	1269	*	0	12218	1088	1160	

S 321  3270	7797	4858	7910	5587	2624	9596	4150	6478	4717	7553	2934	5499	6375	6887	3169	2312	4233	9621	5838	321
       4	10257	9029	2585	263	*	0	12215	1000	1210	

S 322  3383	8295	4751	5255	4428	2932	7183	3901	5375	3686	6027	3640	5465	4605	5850	3397	3200	3894	6555	5246	322
       8	8466	8495	1778	497	1866	463	12215	1052	1256	

A 323  2849	9058	5072	5564	5417	3443	8030	3942	6065	4089	7471	3634	5317	5665	6762	2730	2493	4109	8761	5521	323
       8	8480	8626	0	*	1129	882	12213	1036	1259	

W 324  3409	*	5256	6694	5270	2398	6983	4136	6161	3687	6036	3332	6164	5233	6360	3558	2805	4199	6090	4900	324
       7	9153	8316	2926	204	1193	829	12222	1013	1194	

M 325  3444	9264	4668	5815	5584	2763	8196	4727	5919	3727	6091	3706	5833	5150	6162	3142	2399	3595	9446	6646	325
       8	8415	8572	1452	657	*	0	12225	1039	1175	

D 326  3332	*	4642	5842	4958	2393	8646	4453	5700	4298	6769	3322	5222	5159	5528	3304	3142	3800	6517	5673	326
       4	*	8517	*	*	1360	712	12227	0	1256	

L 327  3219	7919	4506	5718	5205	2846	8418	4348	5777	3799	6376	3300	5479	4805	5961	3272	3077	3883	6621	5086	327
       3	9105	*	2028	406	3541	130	12229	1017	1251	

I 328  3411	9289	4646	6614	5160	2865	6965	3797	6652	3806	5754	3760	6584	5067	6576	3072	2702	3549	8225	5429	328
       6	9034	8627	500	1771	1232	800	12228	1019	1228	

F 329  3540	8656	5025	6068	4148	2756	7986	3884	6119	3810	8328	3540	6270	5640	6193	3336	2668	3864	6761	4873	329
       6	9262	8494	2322	322	1845	471	12226	1038	1199	

K 330  3384	*	4717	5816	5373	2684	7935	4149	5611	4198	8012	3618	5928	4936	6106	3257	2565	3532	7756	5674	330
       4	8336	*	2730	236	3402	143	12217	1063	1214	

G 331  3383	*	4710	5851	5633	2229	9025	4568	6358	4631	7967	3689	5732	5178	6358	3049	2340	4394	7906	6918	331
       9	7939	8975	1583	586	3076	182	12220	1097	1191	

N 332  3542	*	4452	5522	5745	2276	7394	4825	6695	4664	6880	2965	5481	5376	6293	3119	2798	4250	6833	6040	332
       4	9241	10218	2322	322	1629	564	12221	1031	1219	

T 333  3266	7947	4317	6203	5808	2885	7670	4033	5681	4191	8065	3363	5859	4874	6643	3345	2469	3873	9558	5393	333
       4	8968	10116	2812	222	928	1076	12221	1041	1158	

Q 334  3202	7915	4492	6134	4675	3109	6862	3840	6795	3751	7414	2836	6581	4778	6767	3612	2840	3735	8721	6531	334
       5	8583	10412	2695	242	2269	336	12222	1030	1136	

Q 335  3459	*	4840	5960	5283	2898	7358	4075	5059	3657	7951	3866	6221	5375	5949	3006	2592	3736	7849	5184	335
       13	7196	8909	1652	553	*	0	12223	1262	1118	

F 336  3289	9239	4698	5907	3382	3186	7001	3775	6868	3698	8022	3438	6509	5611	6497	3454	3208	3296	6877	5634	336
       11	7481	9121	1771	500	*	0	12221	1201	1168	

H 337  3474	9759	4458	5850	5881	2391	6287	4017	6838	3954	7683	2993	6267	5350	6844	3083	3016	4486	6721	5782	337
       13	7283	8472	1603	576	1778	497	12223	1205	1210	

T 338  3428	7542	4326	6751	4447	3075	6555	4264	6133	4365	8072	3200	6054	5371	6427	3188	2365	4297	6776	5301	338
       5	8677	10046	916	1089	1318	740	12226	1044	1209	

N 339  3187	*	4166	6561	5518	2333	7069	4997	5703	4770	7344	2762	4991	6185	6120	3268	3073	4439	7926	5440	339
       6	7935	*	2530	274	1860	465	12224	1084	1135	

G 340  3137	9715	4409	6802	5941	2095	7148	4888	6167	4657	6709	2941	5851	5761	6626	3121	3119	4204	7958	6600	340
       23	7053	6918	1584	586	2495	282	12223	1218	1090	

S 341  3106	9024	4619	7642	6166	2899	8320	4120	6391	4451	7215	3494	5693	5618	6331	2874	2264	3913	*	6461	341
       13	8254	7402	2054	398	3086	181	12214	1082	1328	

L 342  3063	*	5292	5862	4765	2646	7354	3821	6279	3743	6758	4166	5795	5144	5887	3272	2905	3583	6441	5911	342
       9	7839	9101	1478	642	*	0	12209	1110	1442	

A 343  3326	8889	4687	6403	4735	3010	*	4054	5479	4040	6576	3285	5354	5075	4916	3526	2685	3926	7216	5190	343
       7	10151	7898	2000	415	4388	71	12208	1000	1510	

A 344  3355	*	4724	6437	4576	2412	7505	3639	6718	3297	5784	4162	6450	5316	8088	3330	3222	3695	6973	5635	344
       18	6847	8073	2033	404	1039	962	12210	1241	1597	

T 345  3477	9246	5179	6862	5636	2654	6568	4768	6400	4491	6943	3292	6281	5592	5516	3241	2178	4140	6898	4956	345
       11	7468	9044	1457	653	991	1009	12222	1149	1428	

I 346  3304	9075	5240	7549	4406	3550	7641	3154	5957	3372	6760	3389	5936	5507	6818	3348	2738	3478	9903	6411	346
       9	7707	9333	1883	456	2664	248	12226	1106	1245	

D 347  3497	*	3308	5585	5564	3026	7714	4658	5903	4569	7675	3272	5401	4560	6614	3173	2510	4335	8616	5695	347
       4	9108	9608	1000	1000	1650	553	12225	1015	1247	

S 348  2805	8466	4728	5702	6218	2557	10198	4482	6254	4557	7239	3168	5274	5504	6435	2581	3290	4284	7007	7202	348
       22	6346	8500	1287	760	2102	383	12222	1323	1188	

G 349  3297	10241	4473	5629	5724	2137	7759	4824	6238	4252	8183	3413	4739	6158	6838	2883	2985	4451	8913	6258	349
       10	8392	7899	998	1002	2362	312	12225	1049	1208	

G 350  3044	8587	5041	5834	5571	1903	7322	4252	5826	4162	7401	3716	6877	5204	7204	3428	3137	4371	6933	5636	350
       9	8476	8307	1349	719	1895	452	12222	1047	1306	

L 351  3474	9313	4548	6498	5098	2994	7092	4518	6375	3608	7476	2552	5885	5577	6223	3524	2784	3989	6350	5644	351
       12	7750	8172	2127	375	1704	529	12216	1077	1314	

L 352  3581	10063	5969	6652	4291	3358	8693	3920	6400	3238	6532	3666	7601	5185	6719	3901	2389	2848	6739	5890	352
       15	7251	8084	2262	337	2573	265	12216	1127	1328	

M 353  3164	*	4591	6014	5134	2306	8037	4114	5915	3597	6559	3823	5864	5266	5884	3617	2843	4319	9282	5265	353
       5	8850	9731	1263	778	1953	431	12216	1045	1364	

L 354  2925	9506	5038	6292	4886	3254	7186	3672	7739	3735	7153	3607	6575	5607	6161	3109	2924	3164	9909	5288	354
       13	7227	8615	2807	222	*	0	12210	1190	1291	

G 355  3058	7740	5286	5694	6397	1694	6921	4877	5812	4680	6677	3350	5572	5987	6324	3546	3295	4335	9447	6084	355
       12	7496	8381	2519	277	516	1734	12212	1162	1357	

T 356  3458	*	4611	6374	5005	2570	7942	4386	5874	4372	7459	3047	6038	5209	6827	3646	2210	4484	6749	6430	356
       14	7137	8710	2255	339	1758	505	12220	1174	1158	

T 357  3293	*	4815	5981	4617	3034	6667	4129	6301	4431	7408	3426	6046	5868	6107	3026	2426	3726	8726	5304	357
       1	*	10529	*	*	1715	524	12220	0	1174	

T 358  3365	*	4412	6362	5043	2810	7009	3936	6868	4295	7095	3340	5529	6490	6996	2938	2455	3981	8873	6238	358
       10	8768	7824	2807	222	3056	185	12221	1043	1137	

P 359  3469	9578	4187	6230	4666	2888	7016	4197	5625	3897	6291	3621	4877	4970	5989	3244	2907	3736	8557	5399	359
       15	7659	7455	2083	388	1521	618	12221	1107	1264	

G 360  3447	7789	4767	5549	4970	2356	7765	4578	5347	4239	7183	3244	6171	4977	6173	3371	3093	3751	8166	5016	360
       7	8955	8631	1006	994	1284	763	12215	1021	1297	

Y 361  3165	8750	4878	6304	4918	2966	6802	4149	6602	3935	7813	3425	6134	5034	6683	3213	2499	3943	6852	5217	361
       11	7567	8892	1941	435	1367	708	12213	1137	1238	

S 362  2838	*	4493	6119	5580	3062	*	4576	5697	4096	7543	3181	5647	5065	5573	3195	2440	4463	8998	6176	362
       12	7569	8233	504	1762	1323	736	12214	1195	1189	

G 363  2989	*	4998	7419	4970	2640	7325	4072	5440	3123	6815	4023	5815	6074	6817	3252	2991	3598	7402	6652	363
       12	7356	8875	1950	432	1148	866	12218	1175	1178	

Y 364  3661	8565	4276	5683	5063	2771	6697	4288	6255	4706	7594	2918	5852	5671	7019	3379	2484	4093	6604	4934	364
       15	7129	8358	2424	298	2930	203	12222	1245	1143	

G 365  2721	8464	5361	5933	5721	2097	7076	4390	5666	4530	7392	3530	5799	5659	7637	3274	3126	3936	*	6017	365
       22	7332	6802	486	1807	2663	248	12217	1232	1263	

D 366  3219	9350	4051	5850	5237	2366	6816	4249	6207	4319	8398	3622	5472	5216	6016	3165	2933	3933	8400	6998	366
       10	8152	8232	1038	963	3836	105	12215	1050	1479	

N 367  3492	*	4274	5973	4936	2869	8661	4294	6133	4145	5982	3197	6048	5076	6118	3015	2705	3910	9143	5620	367
       12	8025	7824	1853	467	1749	509	12208	1092	1560	

L 368  3726	10036	4878	6525	4641	2646	7558	3504	6604	2865	6577	3940	6029	6113	6802	3655	2882	3370	8926	6706	368
       12	7349	8690	2277	333	1989	419	12209	1170	1489	

T 369  3535	8391	4597	6038	4954	3468	6756	3706	6066	4346	6470	3730	5486	5478	6920	3546	2068	3481	7953	5367	369
       8	9005	8084	1347	720	4435	68	12212	1016	1419	

I 370  3523	7999	4741	6257	4255	3069	7894	4057	5388	3577	6428	3320	4862	4848	6074	3407	3115	3647	7539	5349	370
       9	7912	9068	2244	342	1084	920	12210	1104	1491	

H 371  3370	8947	4433	6097	4636	2756	6142	4562	7019	4440	6611	3219	7431	4899	6149	2673	2925	4041	8128	5800	371
       9	8458	8318	460	1873	1478	642	12210	1046	1354	

D 372  3216	9216	3752	6212	6433	2040	9062	4522	7133	4430	7320	3162	5283	5523	6252	3997	2869	4215	7043	6678	372
       14	6664	*	1917	444	1139	873	12213	1312	1345	

S 373  3043	9663	4625	6196	6165	2992	8446	4373	5252	4466	10025	2878	6182	5577	6116	2922	2458	4671	8319	5755	373
       16	7479	7501	2261	338	1474	644	12218	1221	1177	

G 374  3274	9110	4780	6096	5492	1864	7512	4613	7383	4046	6921	3573	5466	5355	6094	3373	3011	4372	9687	6655	374
       7	8524	9063	1976	423	1126	884	12212	1040	1276	

Y 375  3269	8785	4340	6134	5135	2872	9980	3986	6858	4244	7389	3098	6427	5917	6757	3020	2773	3616	6903	5626	375
       14	7803	7536	1693	534	3672	118	12223	1094	1192	

C 376  3543	8969	5293	5896	5101	3033	6557	3844	6399	3787	6871	3155	5097	5703	6154	3293	2656	3556	8405	5495	376
       12	7872	7940	1333	730	2746	233	12217	1077	1321	

G 377  3669	9713	4730	5311	4858	2076	9080	4844	6211	4527	6850	3071	6681	5953	5917	3379	2536	4700	9208	6237	377
       8	*	7497	*	*	1966	427	12222	0	1381	

M 378  3313	*	5265	6891	4588	2927	7738	3332	6812	3171	6339	3623	5920	5282	6676	4035	2905	3296	6845	5836	378
       8	9045	8108	271	2544	1676	542	12215	1075	1433	

T 379  3492	9460	4601	6713	5514	2645	7355	4149	7783	4322	7007	3945	5831	5366	6594	3597	2148	3604	8561	4568	379
       8	9827	7856	1585	585	3077	182	12211	1001	1394	

I 380  3160	9700	4749	6133	4835	2891	9258	3089	6266	3651	6848	4142	6076	5611	6098	3723	2809	3351	7174	6025	380
       18	7204	7525	1771	500	805	1225	12209	1193	1446	

R 381  2872	9180	4620	5798	5291	3020	6305	4768	4645	4369	7336	2688	5421	4843	5724	3371	3001	4718	8551	5981	381
       9	8154	8699	1905	448	1852	468	12238	1090	1305	

S 382  3180	8012	4954	6269	5364	2976	7917	4455	5604	3610	6278	3294	5822	5003	6917	2593	2834	4592	9185	5982	382
       5	8098	*	1990	418	3949	97	12232	1061	1279	

G 383  3488	*	4438	6433	5688	1862	7087	4428	6594	4660	6345	3925	5981	5443	6379	3395	2658	4311	7735	5855	383
       11	7069	*	2003	414	1196	828	12237	1185	1259	

N 384  3291	*	5156	5732	5622	2622	7814	4165	7022	4027	6544	3276	5958	5780	7270	2897	2579	3910	10237	6027	384
       16	6648	9700	1809	485	3104	178	12237	1280	1134	

S 385  3331	7700	5496	6321	5569	2987	8230	4204	6960	4092	7811	3328	5755	5804	7113	2896	2142	4200	7200	5649	385
       13	7032	9293	1696	532	1920	443	12236	1187	1146	

S 386  3307	7244	4594	7141	5387	2757	7024	4977	5781	4321	6963	2613	5660	6226	6269	3216	2965	3392	*	5977	386
       7	7996	10227	1807	486	623	1511	12237	1066	1141	

D 387  2873	*	3820	6434	5218	2343	8315	4468	6325	4370	7760	3069	6041	5455	7621	2932	3431	4505	8299	6603	387
       14	7121	8528	2202	353	1922	442	12241	1190	1050	

T 388  3609	9713	4960	6108	6232	2064	7958	4407	5939	4302	7728	3513	5720	5667	6650	3252	2410	4352	7578	6467	388
       7	8201	9810	2395	304	2799	224	12237	1053	1104	

D 389  3048	*	4501	6103	5844	2613	6846	4257	6023	4007	7003	3259	6136	5442	6783	3245	2713	4188	6736	5630	389
       11	9303	7338	2322	322	*	0	12235	1051	1112	

I 390  3580	8453	5023	6844	4898	2703	7118	3312	6436	3209	6344	4097	5869	5955	6346	3194	3177	3569	5864	5514	390
       5	10498	8443	0	*	*	0	12237	1000	1269	

Y 391  3516	*	4375	5815	4785	3032	6474	3785	4927	3700	6367	3337	5303	5429	5235	3515	2841	4212	7740	5464	391
       3	*	9027	*	*	2280	333	12234	0	1415	

F 392  3459	9747	4959	7055	3985	2988	7080	3105	6120	3531	6543	3502	6464	5784	7494	3412	3341	3253	6553	6334	392
       7	8556	8804	1818	481	753	1298	12229	1034	1374	

A 393  3266	8018	4697	7529	5983	2337	7062	4689	5595	4193	6134	3757	5766	5249	6181	3018	2888	3877	7007	4972	393
       6	8717	9155	1821	480	1200	825	12234	1027	1226	

D 394  3098	*	3691	5696	5321	3007	7908	4599	6644	4240	8612	2666	6140	5697	6199	3370	2670	4160	8299	6867	394
       13	7207	8767	1739	514	650	1462	12236	1220	1162	

S 395  3154	8882	3981	5908	6474	2547	7801	4067	6612	4194	9198	3677	6530	4663	6424	3324	2925	3264	9311	6050	395
       8	8275	8700	2627	255	726	1338	12239	1054	1099	

T 396  3469	*	4216	6081	5785	3131	8443	4679	6238	4584	5918	3103	5463	5104	5669	2834	2345	4296	8230	5934	396
       11	7396	9016	1195	828	773	1269	12242	1164	1086	

T 397  3570	9730	4902	7126	6155	2752	7908	3755	6258	3987	7448	3741	6475	5843	6147	3079	2049	4161	7620	6278	397
       8	8137	8981	739	1319	*	0	12236	1079	1118	

G 398  3101	9763	5103	5871	5654	1924	8079	4982	5683	4589	7048	3204	5572	5426	6397	3931	2875	4067	7786	5796	398
       7	8660	8565	2260	338	2827	219	12239	1055	1166	

A 399  3043	*	4771	5826	5495	2611	7384	4074	6294	4314	7812	3693	5860	5361	7039	3182	2494	3720	7326	6737	399
       5	9155	9098	1820	481	3442	139	12240	1012	1200	

G 400  3390	8532	5044	7401	4923	2519	7948	3931	5556	3833	7573	3451	5731	4718	6807	3229	3060	3712	6214	5764	400
       3	*	9062	*	*	3914	99	12241	0	1223	

R 401  3559	9568	4352	5965	5240	3067	6629	4030	5411	3882	6750	3374	5230	5240	5610	3370	2599	3972	7522	5052	401
       11	8404	7679	1717	523	1511	623	12240	1055	1252	

Y 402  3617	*	5039	5714	4144	2727	6978	3759	6028	3561	6577	3544	6342	5702	6919	3316	2941	3757	6569	5133	402
       9	8135	8525	1537	609	*	0	12247	1093	1264	

A 403  2807	*	4481	6647	5143	2784	7694	4447	6388	4210	6516	3159	5470	5565	6756	3267	2744	4002	7821	5928	403
       8	8448	8707	1555	600	4000	93	12245	1062	1340	

G 404  3100	9563	4851	5324	5389	1781	7090	4982	6036	4362	6677	3191	6161	5939	6573	3753	3236	4321	8152	6535	404
       8	8480	8580	2429	296	1823	479	12246	1044	1375	

N 405  3268	9407	4072	6434	5204	2830	6690	4890	5995	4512	6927	2686	5301	5423	5808	3306	2811	4373	6530	5630	405
       13	7531	8129	1735	516	4170	82	12245	1211	1329	

I 406  3652	9767	4551	6881	4839	2735	9627	3355	5443	3723	6161	3534	6803	5555	6027	3436	2948	3347	7375	6250	406
       11	8262	7919	482	1816	1806	486	12247	1105	1400	

R 407  3328	7180	5169	6056	5465	2329	7446	4443	5883	3894	8939	3582	7271	5266	5511	3283	2583	3702	10012	7472	407
       9	7883	8749	1635	561	852	1165	12241	1131	1390	

Y 408  3775	9431	5121	6585	4372	3282	6913	3551	5475	3836	7058	3566	6273	5811	7413	3247	2328	3604	7089	5242	408
       2	10370	10229	3322	152	973	1027	12247	1000	1226	

S 409  3491	9119	4461	6092	5269	2379	8059	4620	5828	3917	7104	3127	7149	5712	6080	3249	2756	3845	7865	6261	409
       5	9043	9037	2000	415	2805	223	12246	1030	1118	

H 410  3355	7945	4467	6313	5326	3104	6665	4211	6554	3831	7204	3182	5424	5225	7229	2887	2533	4139	8934	6155	410
       5	9253	8959	0	*	1285	762	12245	1013	1146	

A 411  3178	8321	4838	5815	4979	2723	7508	4251	6111	3840	6294	3104	4820	4831	5754	3318	3154	4375	8477	5245	411
       2	10260	10114	1585	585	603	1549	12244	1000	1213	

N 412  3559	9240	4138	6109	5766	2597	7513	4309	7137	4539	7616	2983	5575	5226	6062	3314	2594	4037	7164	5366	412
       12	7233	9374	1707	528	1880	457	12245	1177	1112	

D 413  3280	9842	4272	5774	5634	2164	7504	5106	6492	4233	8072	3431	5202	4497	6461	3210	2900	4352	*	6213	413
       8	8867	8209	2246	342	2790	225	12245	1019	1110	

R 414  3072	9313	4113	6330	5256	3030	6756	4508	6584	4299	7274	3521	4862	5972	5515	3025	2328	4579	8156	6238	414
       7	9028	8282	1530	613	2083	388	12242	1020	1197	

L 415  3435	9417	4942	6046	5486	2762	10359	3364	6576	2880	5977	3730	5621	6257	5891	3852	3064	3559	6750	5644	415
       12	7637	8305	2420	298	3205	166	12241	1107	1225	

E 416  3046	8344	4361	5845	5381	3090	7939	4722	6410	4598	8634	3581	5947	5427	6102	2821	2481	3781	7624	4845	416
       6	8096	10677	999	1001	1593	581	12243	1103	1281	

F 417  3315	8526	5750	7433	3474	2845	6781	3511	5782	3248	6676	3978	5619	6010	6749	3860	3183	3577	7286	4819	417
       2	10380	10081	1585	585	940	1063	12244	1000	1193	

A 418  3532	7623	4579	5405	5983	2669	7142	4809	5720	4190	8877	3008	5415	5364	6136	2915	2900	4269	6392	4847	418
       7	8071	10196	2063	395	1759	505	12245	1066	1101	

T 419  3193	*	4904	6482	5000	2276	8032	4660	5863	4202	10003	3328	5381	5212	6418	3694	2697	3625	7482	6369	419
       8	7447	*	2897	208	556	1644	12244	1110	1084	

A 420  3269	7867	4118	6549	5214	2452	10067	5858	5478	4419	7419	3145	6164	5990	6485	2745	2702	4265	8101	6890	420
       13	6751	*	1468	647	1340	725	12243	1238	1008	

G 421  3309	*	4343	6942	5502	2174	6684	4540	6354	4299	6414	2867	5885	5021	6971	3510	3077	4183	10003	6011	421
       16	7236	7747	2831	219	*	0	12239	1203	1000	

V 422  3125	*	4881	6427	5355	2897	*	4442	6505	4386	7762	3692	5926	4569	6321	2950	2398	3526	8317	6139	422
       13	8076	7518	2254	339	3060	184	12234	1073	1125	

H 423  3381	9477	4790	5981	5471	2299	6293	3922	6381	4091	7317	3263	6335	5114	6864	3326	2941	4184	6737	5582	423
       12	7243	9303	2219	349	2826	219	12223	1199	1288	

R 424  3199	9161	4736	5274	5009	2701	6959	4707	5592	4704	7368	3364	5933	5434	5298	3458	2470	3707	8559	5888	424
       5	8144	*	1866	463	4152	84	12224	1224	1284	

L 425  3295	8523	4733	5920	4616	2775	7898	4160	6193	2794	6054	3334	5865	5075	6911	4037	3310	3536	*	5706	425
       6	9818	8209	2322	322	1849	469	12222	1003	1267	

Y 426  3217	*	4559	6645	5178	2960	7615	4086	6467	4048	9044	3555	5631	5734	4616	3439	2244	4483	6808	5345	426
       6	8736	9061	2176	361	2148	369	12223	1086	1308	

I 427  3494	9099	5888	7327	4433	2980	7473	3111	6562	3380	6907	3688	6839	5774	7485	3727	2820	2984	6332	6542	427
       12	7676	8124	1365	709	1043	959	12226	1175	1275	

R 428  3272	*	3796	5676	5425	3523	7339	4228	5524	4172	6881	3078	7283	4838	6470	3210	2336	4056	8708	6668	428
       5	10163	8427	0	*	1284	763	12236	1000	1221	

S 429  3498	8738	5242	5954	5366	2157	8865	4338	6485	3936	7096	3396	5172	5641	6951	2779	3157	4392	7685	5540	429
       9	7775	9535	2880	211	3434	140	12239	1094	1212	

D 430  3477	9607	4070	6880	5635	2829	8134	5567	6082	5041	9455	2496	6243	5131	6157	2967	2519	4443	7162	5601	430
       11	7559	8666	1672	543	1614	571	12236	1107	1296	

G 431  3414	8386	4627	5810	5972	1631	7210	4767	5743	4602	7553	3659	6431	6215	6203	3693	3085	3732	9462	7026	431
       8	8308	8622	2141	371	2188	358	12233	1048	1248	

T 432  3596	*	5425	5577	5768	2267	7762	4744	6605	4329	7644	2852	6564	5088	6338	3513	2492	4135	7303	5607	432
       12	8454	7515	2082	389	3031	188	12229	1040	1295	

I 433  2901	*	5590	7126	4590	3283	8263	2859	6347	3204	8164	4368	6776	5085	6816	3494	2953	3415	6723	6423	433
       15	7008	8636	1665	546	1737	515	12214	1206	1424	

A 434  3565	8202	4528	6172	5465	2023	7321	4675	6341	4241	6767	3419	6183	5018	7130	3542	2643	4496	7677	5262	434
       10	7573	9321	1089	916	3239	162	12224	1146	1349	

T 435  3907	*	4860	7352	4690	3771	8949	3587	7189	3203	5894	3182	6393	5918	6545	3517	2299	3240	8112	6160	435
       8	9007	8033	3104	178	*	0	12224	1018	1351	

T 436  3503	*	5141	6345	4652	2637	8201	3972	5347	4156	7569	4131	5681	4807	6932	3312	2178	4185	6656	6564	436
       7	8883	8529	3598	124	1655	551	12218	1048	1514	

S 437  3359	*	4194	5972	5275	2317	8105	4937	6588	4555	9633	2788	6521	5704	6753	2696	3027	4623	*	6235	437
       11	7799	8410	1328	733	3203	166	12228	1093	1413	

A 438  2756	*	5050	6234	5240	2709	7557	4234	6477	4928	8020	3129	4179	5576	7653	2749	3108	4593	6971	6237	438
       14	7229	8465	1131	880	1210	817	12226	1161	1429	

A 439  2857	*	4491	5551	6064	2257	*	4755	6274	4510	8969	3478	6109	5626	6728	2958	2715	4480	7941	6320	439
       8	8115	9300	1359	713	2643	252	12233	1061	1321	

A 440  3034	9352	4785	6024	6049	2044	8515	3998	5596	4351	8187	3348	6312	4659	6916	3357	3297	4344	7495	5971	440
       10	8224	8031	1915	444	2553	270	12232	1046	1302	

P 441  3114	10045	5461	6780	4833	2978	8592	4107	6049	4070	6894	3655	5383	5317	6042	3361	2200	4131	*	5037	441
       21	8119	6568	3383	145	2114	379	12227	1057	1392	

L 442  3507	*	5242	6836	4256	3041	8436	3808	5477	2794	6933	3817	7019	5384	5480	3557	2814	3548	9107	6112	442
       8	9678	7899	1585	585	2660	248	12233	1035	1553	

S 443  3531	9508	3879	5202	5154	3235	6546	4542	5945	4632	6621	3305	5708	5257	6061	2725	2522	4231	6612	6369	443
       6	8108	10425	2564	267	1212	815	12235	1061	1562	

V 444  3297	*	5362	6224	5143	2655	6364	3573	6377	3671	6515	3469	5778	5634	6067	3858	2990	3213	8676	5200	444
       9	8210	8617	2243	342	3158	171	12234	1050	1327	

A 445  3322	7836	4385	5757	4734	2840	6262	4074	5720	4163	8014	3549	5605	5092	5646	3220	2823	3993	7167	5191	445
       4	8979	10633	1889	454	1062	941	12228	1022	1418	

A 446  3157	9166	5137	5651	5416	1934	7142	4723	7276	3812	8413	3754	5613	6000	6228	3535	2707	4454	7750	6156	446
       10	8027	8202	1949	432	1067	936	12238	1061	1222	

G 447  3401	*	4215	6880	5177	2258	7211	4880	5788	4988	6412	3082	5012	5552	6647	3271	2639	4699	7349	6051	447
       4	8974	10110	2764	230	2531	274	12235	1067	1197	

S 448  3330	*	4797	5880	5224	2648	9298	4181	6589	4084	6549	3136	6212	5050	6094	3531	2613	3664	7187	5903	448
       5	8249	*	2498	281	3390	145	12235	1059	1179	

I 449  3055	9115	5155	7960	4968	2741	6847	3652	5911	3882	7005	3626	5222	5143	7396	3466	2964	3432	7470	5333	449
       4	8755	10588	1310	745	1347	720	12234	1043	1159	

V 450  3178	6974	5135	5873	4485	2970	6393	3968	6384	3465	6576	3744	5885	5200	5879	3454	2975	3485	6345	5720	450
       9	8427	8355	2207	352	1019	981	12238	1036	1103	

N 451  3524	*	4847	6221	6006	2338	7105	3800	7274	3719	7453	2965	6071	5212	6798	3623	3032	3579	7086	6509	451
       4	8519	*	1970	425	1341	724	12234	1093	1124	

S 452  3173	*	3966	5848	5161	2715	8483	4768	5455	4391	7337	3375	5301	5615	6371	2805	2885	3934	7274	7204	452
       7	7623	*	2222	348	361	2174	12233	1198	1064	

N 453  3069	8806	4303	6178	5054	2914	8014	4802	6520	4446	7887	2930	5586	5332	5705	3272	2492	4234	6901	6403	453
       12	7293	8849	1370	706	0	*	12232	1157	1000	

A 454  3806	9185	4611	5565	5326	2271	7238	4114	6390	4371	6230	3343	5658	5121	6337	3184	2864	4073	7622	5421	454
       14	7480	8052	1727	519	798	1235	12230	1174	1024	

N 455  3416	9220	4571	5908	5261	3405	8070	4423	6607	4184	6812	2694	6099	4769	6876	3116	2405	4485	7447	4962	455
       12	8701	7350	685	1403	1671	544	12233	1079	1097	

A 456  2964	*	4029	6923	5440	2588	7045	4114	6820	4037	7759	3449	5446	5384	6137	3527	3134	3555	7681	5057	456
       12	7909	7890	2503	280	2978	196	12225	1114	1315	

G 457  3308	9180	4422	6728	5266	1924	7690	4855	5816	4014	9000	3587	5770	6218	5923	3225	3097	4219	8549	5710	457
       8	9363	7846	1360	712	2865	213	12223	1007	1446	

F 458  3465	7489	4706	6467	4236	2714	7486	3815	6234	4054	6122	4119	6324	5647	6107	3735	2423	3587	6330	5474	458
       6	10083	8328	1000	1000	1472	645	12221	1000	1544	

F 459  3824	8662	5364	6198	4502	2701	6665	3820	7241	3835	6256	3261	7166	5147	6204	3368	2839	3567	6622	4774	459
       9	8535	8037	1706	528	1189	833	12233	1066	1413	

N 460  3453	*	4660	6439	4710	2527	6759	3729	5442	4182	6232	3358	6124	5473	6295	3211	2831	4023	*	6307	460
       8	9223	8092	2016	410	4584	61	12229	1022	1340	

N 461  3465	8104	4628	5249	4672	3047	6928	4241	5559	3742	7907	3170	5619	4865	5211	3421	2875	4089	6422	5339	461
       9	7533	10175	2570	266	1578	588	12235	1113	1417	

G 462  3303	7334	4107	6464	5381	2530	8185	4694	5987	4292	7113	3259	5416	4947	7044	3002	2773	4636	6969	5464	462
       11	7395	9257	2185	358	676	1419	12228	1135	1294	

Y 463  2682	8675	4255	7526	4375	2541	8281	4016	6384	4355	7107	3505	6295	6115	7532	3045	3173	4405	8124	5191	463
       9	9141	7890	2369	310	2870	212	12231	1139	1172	

D 464  3103	*	4549	6054	5785	2564	7179	4720	5965	4310	7494	3088	6697	4976	7336	3055	2397	5192	7828	6087	464
       9	8470	8083	1429	670	678	1415	12230	1038	1281	

G 465  3462	9353	5001	6206	5190	2056	7879	3725	6678	4003	6845	3442	5308	5713	7067	3457	3045	4021	6872	6927	465
       7	7974	10114	0	*	2050	399	12236	1101	1186	

K 466  3443	*	4351	6694	5350	3060	7435	4304	5216	3880	6423	3710	6257	4922	5354	3602	2233	3816	6335	5900	466
       8	8711	8171	1898	451	1937	437	12238	1052	1156	

F 467  3088	7819	5371	6653	4322	3190	9536	3307	5767	3073	7102	3459	5912	6260	7770	3421	3183	3818	6623	5177	467
       15	7601	7564	2829	219	1311	744	12238	1103	1202	

G 468  3238	9088	4447	6783	6366	2014	6924	4556	5883	3919	6207	3263	6180	5391	7047	3572	3162	4027	7467	5799	468
       8	7449	*	3474	136	740	1318	12234	1162	1327	

T 469  3452	9305	4399	6705	5058	2840	6727	4235	6819	4472	6856	3510	6141	4870	6685	3068	2467	3344	*	6532	469
       15	7007	8493	2194	356	*	0	12238	1165	1115	

A 470  3274	*	4226	5911	6265	2282	6714	4816	6201	4118	7947	3496	5309	6228	6495	2772	3053	4095	7805	5664	470
       3	8985	*	3925	98	3729	113	12233	1042	1226	

S 471  3400	7800	4301	6489	4876	2329	7093	4037	7073	4420	7850	3192	6616	5774	8684	3051	2615	4516	7996	7099	471
       18	8351	6790	1617	569	3122	176	12232	1049	1207	

N 472  2903	7471	4363	5892	5780	2657	9047	4481	6731	4084	7510	2595	6366	6384	6871	3597	2802	4316	7134	5922	472
       11	10033	7246	1585	585	1669	545	12222	1000	1415	

H 473  3421	9752	4230	6727	5183	2954	6175	3890	5596	4089	6317	3282	5823	5256	6603	3545	2476	3836	8269	5844	473
       13	7532	8110	2538	273	2037	403	12212	1106	1466	

P 474  3008	9336	4633	5610	5002	2926	6629	4771	6456	4143	9584	3178	5067	5634	5535	3243	2647	3979	7152	5889	474
       4	*	8540	*	*	*	0	12217	0	1433	

V 475  3287	8172	5291	6242	4185	3176	7347	3462	6623	3064	5705	3709	5827	6410	5655	3652	3218	3398	7465	5027	475
       14	9666	6884	1000	1000	4581	62	12223	1035	1493	

Y 476  3340	9662	4373	6206	5105	2806	6315	4311	5952	4184	9208	3722	5726	5075	5778	2792	2762	3993	7099	5268	476
       9	8834	7867	1899	450	1605	575	12213	1025	1732	

F 477  3252	*	4672	6023	3778	2375	7535	3879	8577	3613	8224	3711	7124	5418	7128	3473	3276	3622	7836	5591	477
       8	8568	8481	1285	762	1986	420	12214	1056	1578	

Q 478  3318	8626	4053	5829	4824	2748	7459	3675	6353	4081	6943	3627	7039	5691	6288	3138	3033	3756	6980	4905	478
       15	7921	7269	1510	624	1992	418	12222	1093	1488	

V 479  3295	8150	4682	6203	6044	2624	9940	3989	5583	4585	6956	3235	5929	5975	6475	3532	2299	3896	7159	5924	479
       14	7437	8086	2371	310	2217	349	12213	1113	1529	

N 480  3421	8917	4914	6427	5818	2374	6724	4854	5377	4502	7148	2426	6329	5928	7499	3112	2964	4151	*	6755	480
       16	7716	7246	2395	304	1542	607	12219	1079	1586	

G 481  3586	*	4606	7094	5576	2174	7129	4553	6707	4443	6458	2841	5488	5425	6246	3009	3295	4458	6453	5173	481
       18	8135	6801	2771	228	3161	171	12214	1123	1558	

V 482  3107	8419	4362	6173	5723	3281	10081	4288	5448	4712	7186	3550	6774	5164	6931	2687	2358	3863	6580	5914	482
       23	6970	6942	1849	469	2811	222	12214	1187	1765	

T 483  3555	8000	4052	4664	5517	2527	8156	4478	6314	3996	8343	3822	5318	5641	7050	3281	2541	3981	7566	5467	483
       14	7723	7624	2400	303	2889	209	12202	1123	1927	

K 484  2906	9711	4130	6110	5411	2993	7556	4721	4885	4381	7470	3263	5192	4868	4540	3358	2680	4779	7187	6910	484
       19	7655	6993	2086	388	3606	124	12202	1111	1907	

L 485  3460	9061	5045	6078	4609	2910	8998	3567	6473	2885	4330	4024	6242	5782	6025	3917	3445	3053	7203	6379	485
       13	7877	7710	1716	524	2581	264	12206	1068	1995	

T 486  3352	9595	5615	6048	4638	3332	7366	4089	6008	4386	8927	3862	6445	5699	4419	3624	1875	3757	8263	5768	486
       20	7969	6653	2068	393	1879	458	12200	1085	1961	

L 487  3461	*	5408	6927	4362	3380	7894	2311	5675	3011	6246	3997	6617	5508	8074	3940	3721	3192	7926	5866	487
       5	9128	9041	2676	245	1980	422	12209	1043	1955	

N 488  3565	*	4024	6149	5059	2851	7847	5127	5680	4147	10097	2585	6208	6090	5701	3122	2535	4712	9781	5594	488
       17	6832	8451	2191	357	1183	838	12207	1224	1752	

T 489  3126	9414	5177	6551	5754	2116	7297	4705	6692	4581	7338	3047	5387	5805	6970	2704	3310	4270	9599	5975	489
       29	5926	8231	2327	321	701	1378	12211	1485	1486	

S 490  3207	*	3962	6967	6207	3081	7910	5396	7558	5209	9632	3040	5970	5569	7178	2623	2050	4674	9108	5964	490
       25	6616	7207	2219	349	1230	802	12230	1350	1243	

G 491  3623	9549	5024	6735	6455	1050	7868	5123	6099	4877	8263	3682	6320	6322	8678	3766	3632	5520	7265	6592	491
       26	6460	7263	2334	319	851	1166	12222	1252	1360	

N 492  3566	9515	4425	5802	5908	3645	7385	5232	5571	4585	7140	2075	6973	5111	5407	3072	2688	4458	6823	5353	492
       15	7695	7512	2554	269	2949	200	12230	1129	1389	

F 493  3911	8843	5307	6088	4197	3508	8789	3407	6584	3153	6563	4394	7191	5725	6491	3952	2977	2332	6038	5102	493
       15	8021	7304	1553	601	1534	611	12234	1062	1549	

G 494  3609	*	4855	7077	5990	1692	9320	4645	6591	4287	7016	3807	7299	6669	7393	3395	2551	4187	7480	5631	494
       27	6596	6896	1729	518	2130	374	12228	1362	1557	

V 495  3629	*	5369	6816	4119	3700	9697	2252	6190	3321	7348	4107	6321	6224	7451	3648	3065	3021	8264	7560	495
       41	6103	6234	1397	689	958	1043	12228	1402	1642	

G 496  3850	8483	5090	6115	5571	1224	8336	4794	7470	4832	7216	3489	6553	5993	7124	3762	3475	4489	7381	6427	496
       15	7742	7529	2388	306	960	1041	12224	1090	1718	

T 497  3377	8713	5319	6381	5812	2914	7762	4442	8308	4806	6744	3546	7270	5067	7660	3572	1634	3930	7288	6668	497
       18	6871	8040	1199	825	2124	376	12228	1259	1532	

T 498  3092	9452	4948	7386	5451	2890	7759	4329	6234	4203	7952	3059	5996	6207	6596	3188	2201	4233	8583	5913	498
       9	7616	10293	2470	287	1077	927	12224	1114	1488	

S 499  2680	9214	4659	6181	5979	2834	7183	4883	8233	4311	7014	3072	6964	5189	7869	2786	2525	4542	9994	6725	499
       21	7197	6992	1882	457	*	0	12227	1165	1264	

P 500  3321	*	4532	5851	5476	2830	7383	4067	6583	4032	8464	3680	2923	5599	7349	3207	2919	4466	7872	6690	500
       2	10627	10595	1000	1000	3525	131	12228	1060	1462	

N 501  3484	*	4774	6081	5371	2580	8590	4509	6291	4236	7138	3198	6244	5167	6940	2824	2651	4193	6125	5585	501
       9	9438	7676	2321	322	1949	432	12229	1007	1435	

Q 502  2881	9283	4964	5470	5036	2590	6656	4819	5919	4636	7214	3251	6108	5185	5910	2946	3005	3923	*	5746	502
       12	8072	7748	1318	739	2669	247	12229	1057	1435	

K 503  3602	8264	4549	5433	5299	2899	7246	4228	3971	4132	6032	3059	5321	4916	5633	3700	2876	4067	10010	5575	503
       8	8386	8611	2647	251	2289	330	12235	1053	1468	

V 504  3530	8029	5119	7023	5079	3271	7322	3858	8816	2264	6936	3653	6656	5479	6229	3868	2892	3398	6769	6180	504
       12	7185	9209	1154	861	2476	286	12225	1241	1506	

E 505  3521	*	3940	6166	5095	3045	5199	3995	6027	4282	7269	3565	5678	5340	6366	3436	2299	3939	*	5749	505
       8	8826	8185	3127	175	1446	660	12217	1060	1466	

V 506  3497	8008	5238	6449	4488	3058	8175	3592	5584	3633	7802	3473	6647	5355	5893	3492	2989	3022	8509	5026	506
       16	7327	7674	1300	752	829	1194	12229	1115	1441	

R 507  3480	9609	4189	5732	4734	2911	6713	3879	5966	3633	6223	3271	5251	5456	6038	3350	3188	4030	6832	4977	507
       0	*	*	*	*	974	1026	12230	0	1339	

G 508  3635	*	4615	6528	5039	1840	7031	4295	5992	4381	7661	3020	7523	5176	6042	3094	3256	4982	*	7426	508
       21	6986	7198	3135	174	*	0	12228	1191	1153	

T 509  3216	9164	4294	5379	4762	2993	7107	4043	6611	3924	7890	3558	5593	5257	5952	3100	2846	4040	6753	5001	509
       6	*	7841	*	*	1462	650	12223	0	1416	

G 510  3442	*	4754	7086	6034	2064	7480	4064	5786	4576	7057	3216	6050	5004	7055	3281	2834	4162	7914	6429	510
       4	8365	*	179	3098	3965	95	12214	1094	1390	

E 511  3420	*	4654	5775	5465	3352	7701	4588	5748	4276	7387	2929	6284	5285	5535	2943	2313	4110	7984	5570	511
       7	8407	9330	1389	694	1739	514	12213	1087	1364	

T 512  3165	*	4759	5684	4954	2608	7072	4061	6822	3682	6813	3735	5557	6092	6732	3063	2832	3799	6648	6569	512
       8	8431	8735	1763	504	953	1049	12219	1058	1284	

N 513  3449	*	4332	5710	5606	2469	7063	4519	5419	4933	7164	2988	5566	5040	5253	3265	2719	4400	8760	6056	513
       8	8565	8313	841	1179	1583	586	12221	1070	1175	

M 514  3440	9343	4189	6364	4929	2507	7552	3496	6240	3428	6987	3592	5364	5147	6531	3641	3292	3820	6687	6197	514
       12	7389	8604	2176	361	3926	98	12218	1132	1280	

L 515  3424	*	4678	6712	5042	2960	8030	3680	5984	3604	6523	3228	5690	5341	5997	3077	2884	4011	7197	5691	515
       7	8842	8485	1462	651	2463	289	12218	1020	1318	

L 516  3311	*	5239	6312	4762	3114	7250	4125	7010	3237	6312	3318	5766	5317	6508	3063	2909	3620	7827	5362	516
       12	8070	7823	2213	351	1522	618	12220	1084	1319	

A 517  3001	*	5099	7214	4869	2701	6514	4432	6191	4034	7109	3133	6007	5727	6507	3833	2434	3760	7334	5854	517
       5	8087	*	724	1342	2586	263	12220	1100	1298	

G 518  3354	9244	4606	6246	5265	1984	7895	4790	6085	4885	7285	3145	5123	5581	6122	3262	3089	4017	7546	7296	518
       4	9007	10027	463	1865	1961	428	12219	1019	1244	

T 519  3431	8238	4542	5858	5079	2542	6129	4245	5599	4220	7445	3625	5984	5387	6645	3265	2448	4097	6826	6619	519
       6	9258	8840	580	1594	2119	377	12218	1007	1199	

A 520  2888	9944	4335	5723	5765	3028	7735	3948	7077	4052	7246	3553	6010	4960	6133	3228	2751	3447	8987	6092	520
       5	*	8193	*	*	1261	779	12220	0	1234	

S 521  3312	10157	4070	6772	5026	2888	8478	4110	6063	4136	6590	3016	6349	4987	6617	3084	2814	4100	9910	5389	521
       7	9248	8263	1608	574	2711	239	12224	1038	1205	

T 522  3592	9485	4930	5640	4603	2820	8978	3608	6146	4236	6985	3573	6264	5303	6302	3280	2356	3945	7754	5790	522
       11	7893	8305	1601	577	4021	92	12219	1082	1245	

V 523  3330	8855	5002	6936	5514	2710	6535	3892	5714	4129	7298	3431	6340	5003	5562	3027	2997	3308	7835	6270	523
       6	7982	*	1850	469	1947	433	12216	1069	1331	

G 524  3328	8251	4593	7161	4981	2445	6697	4067	6906	4506	6229	3040	6634	5442	7654	3280	2657	4221	7695	5718	524
       3	8791	*	1368	707	2493	282	12210	1028	1239	

G 525  3184	*	5123	6115	5858	1841	7438	4504	6378	4144	7921	3501	5488	5500	6161	3664	3041	4218	7580	5515	525
       6	8971	8784	732	1330	818	1208	12208	1058	1192	

Y 526  3189	8344	4976	6792	4799	2905	8007	4373	6244	4215	6210	3059	6094	5551	6356	3037	2539	4241	8387	5240	526
       9	8185	8626	0	*	*	0	12212	1071	1179	

L 527  3376	*	4503	5904	5072	2755	7417	3283	5918	3502	8267	3365	6529	6143	5371	3463	3039	3916	8401	5603	527
       5	9236	8878	2000	415	*	0	12209	1012	1256	

Y 528  3409	9643	4243	5733	5473	2616	7042	4336	6309	4460	8939	3121	5775	4945	6328	3372	2896	3937	6659	4441	528
       7	10195	8044	1000	1000	1776	498	12209	1000	1302	

L 529  3376	*	4773	5577	4929	3074	6804	4270	5751	3325	6840	3360	4925	5507	5989	3349	2822	3787	7226	5641	529
       6	8756	9198	1392	692	775	1266	12214	1023	1300	

Q 530  3539	8428	4346	5811	5090	2226	7509	3715	6386	3900	6434	3569	6712	4899	5426	3537	3279	4193	6867	5276	530
       2	9469	*	1000	1000	1754	507	12223	1033	1151	

N 531  3720	*	4262	6323	4749	2861	5755	3782	6433	3891	6120	3376	5823	4750	6068	3494	2750	3997	7330	5177	531
       6	8413	9955	2514	278	2773	228	12224	1079	1098	

L 532  3331	*	4915	5970	4911	2942	8059	4187	5732	3421	7401	3244	6399	4993	5735	3432	2717	3669	7811	5959	532
       7	8994	8552	2635	253	1620	568	12223	1015	1103	

N 533  3270	8612	4595	7021	5114	2516	7371	4009	6164	3970	6948	2902	5443	5509	6314	3411	2915	4180	9278	6334	533
       8	7935	9549	602	1551	1425	672	12214	1158	1152	

G 534  3134	8512	4261	5874	5577	2553	6451	4209	5833	4346	7748	3185	5458	5601	5818	3698	2785	3835	6241	6740	534
       5	*	8200	*	*	2783	226	12214	0	1119	

S 535  3167	*	4731	6026	4720	2753	6191	3829	6957	3916	6158	3524	6464	5137	6545	2991	3004	3845	7948	5995	535
       2	9799	*	1585	585	3355	148	12210	1070	1205	

D 536  3171	*	3943	6510	4955	2662	7732	4890	6664	4657	8627	2985	6548	5060	6683	2726	2853	4452	8463	5844	536
       7	8688	8617	499	1774	2188	358	12210	1026	1182	

G 537  3423	9573	4653	6579	5908	1867	7158	4623	6312	4684	6994	3361	5725	5587	6202	3318	2932	4112	7903	6203	537
       5	8176	*	1550	603	1195	828	12206	1085	1207	

N 538  3690	*	5046	6122	6100	2564	6561	4121	7395	3978	5999	2997	6468	5546	5777	3262	2589	3609	7806	6934	538
       7	*	7704	*	*	2257	339	12212	0	1105	

S 539  3227	8601	4502	5749	4904	3104	6922	4216	5795	4115	9774	3334	6089	4928	5963	3391	2422	3745	8309	5885	539
       12	7045	10049	1218	811	3823	106	12204	1241	1236	

M 540  3337	9421	4717	5570	4434	3084	7104	4002	5565	3903	6497	3422	5055	5011	6312	3294	2974	3696	6245	5568	540
       5	10344	8528	1585	585	3364	147	12205	1000	1239	

V 541  3202	*	4311	6326	5188	3459	7061	4079	6318	3488	7069	3433	5814	6104	5864	2779	3174	3364	7841	4866	541
       3	9852	10208	2322	322	2408	301	12201	1000	1400	

I 542  3353	7519	4220	6041	5505	2139	8631	4212	6465	3839	6437	3607	6329	5247	6779	3379	3238	3814	8700	5379	542
       7	8477	9148	1369	707	*	0	12205	1136	1340	

E 543  3097	*	4184	6194	4678	2715	7680	4056	6704	4357	6929	3179	5979	5372	5965	3128	2827	4415	8303	5663	543
       8	8208	8847	1724	520	3302	154	12206	1094	1379	

G 544  4013	*	4836	6692	6850	1566	8249	3701	6179	4710	8455	3603	5872	5416	6267	3157	3206	4485	8936	6797	544
       18	7648	7136	1638	559	962	1039	12203	1117	1398	

V 545  3377	*	5088	6494	4250	3160	8284	3958	5924	4380	6199	3340	6303	5894	6019	3264	2450	3334	7376	5856	545
       7	8203	9141	2281	332	2452	291	12200	1089	1405	

D 546  3543	9319	3918	6128	5177	2757	7165	4052	6139	3939	7062	2889	5758	5450	6559	3248	3034	3918	8521	5687	546
       9	8079	8788	1767	502	2712	239	12194	1090	1431	

A 547  2810	8269	4813	6515	5438	2892	7415	4441	6267	3721	7280	3466	5581	5211	5688	3108	3040	3663	7073	5579	547
       10	7499	9382	1197	827	2783	227	12197	1107	1410	

Q 548  3134	*	5430	6127	4671	3252	7654	3916	5964	3925	5842	3097	6054	5829	6280	3362	2467	3893	8478	5424	548
       10	7861	8416	2438	294	2018	409	12203	1153	1382	

G 549  3109	9178	4626	6375	4659	2417	6901	3733	6539	4271	6592	3560	5842	5336	6209	3456	3154	3886	6761	5283	549
       5	8089	*	1021	979	4327	74	12198	1052	1378	

Q 550  3273	9579	4213	5549	4733	2955	7017	4219	6026	4040	6711	3525	5049	5321	5761	2957	3007	3950	7760	5424	550
       4	9856	9365	1585	585	2240	343	12191	1000	1358	

G 551  3392	*	5221	6426	5540	1614	7557	4760	6081	4247	8780	3581	5745	5372	6191	3434	3125	4508	8129	6453	551
       5	8973	9287	1329	732	2036	403	12201	1014	1315	

V 552  3229	9746	4235	6126	4871	2450	7191	4284	6743	5189	7099	2992	5760	5332	5956	2872	2980	4597	7605	6587	552
       4	9927	9330	0	*	3906	100	12200	1000	1291	

S 553  3499	9612	4463	6585	5423	2623	8002	4127	5784	4048	7854	3135	5556	5675	6149	3322	2550	3968	8215	5793	553
       8	8535	8427	3026	189	1321	738	12193	1045	1337	

Q 554  3423	*	4342	5982	5686	3092	7268	3848	5373	3855	7088	3237	6247	5056	6309	3249	2502	3876	7375	6566	554
       6	10306	8118	2585	263	1792	491	12201	1000	1261	

I 555  3696	7941	5039	5790	5049	2723	6913	3381	5907	3539	6236	3774	5884	5227	6760	3472	2705	3692	7105	6127	555
       10	8241	8214	2934	202	3698	116	12194	1067	1288	

Q 556  3477	8564	4306	5905	4764	2917	6377	3771	6353	4123	7158	3408	5170	5246	5216	3231	2919	3950	8097	5217	556
       7	8004	10436	1707	528	1303	749	12189	1156	1407	

F 557  3355	*	4787	6123	4196	2808	8222	4293	6346	3645	6671	3439	6126	5160	6212	3112	2827	3994	6860	5510	557
       4	9095	10337	1187	835	3854	103	12196	1052	1252	

Y 558  3321	*	4183	5688	5185	2438	6863	3845	6721	3947	7691	3312	6356	5951	6907	3553	2964	4075	6867	4737	558
       8	8112	8895	1647	555	3786	109	12195	1084	1318	

N 559  3232	*	4883	7093	4826	2699	7091	4626	5657	3772	7012	2955	5960	5142	5754	3104	3044	3948	8590	5824	559
       5	8440	10192	1879	458	4008	93	12196	1038	1345	

V 560  3389	9178	4434	5941	5418	2615	7768	3855	5838	3850	7597	3915	6042	5537	5646	3433	2803	3203	8760	5782	560
       0	*	*	*	*	*	0	12195	0	1339	

S 561  3447	*	4986	6891	5055	2562	7351	4048	6076	4119	6681	3698	5835	5925	7545	3159	2449	3519	7511	5965	561
       4	8580	*	2232	345	1639	559	12195	1044	1339	

H 562  2903	*	4312	6171	5261	2748	6793	4069	6730	3966	7869	2853	7049	5870	6340	3125	3212	4258	6663	5582	562
       2	*	9572	*	*	666	1435	12194	0	1222	

N 563  3353	7957	5228	7093	4790	2281	7189	4277	6468	4249	9711	2768	5610	5243	6252	3520	2885	4175	9170	6365	563
       8	7741	10336	1920	443	1260	780	12200	1074	1131	

N 564  3524	*	4268	5994	6007	2859	6639	4455	5626	4423	7428	3150	5296	5150	5181	3099	2540	4178	6910	5821	564
       1	10488	*	1585	585	2634	253	12203	1000	1082	

N 565  3435	10153	4456	6835	5326	2858	6730	4477	6504	4054	7239	2889	5918	5421	7077	3038	2786	3743	8868	4987	565
       6	9746	8408	1000	1000	0	*	12202	1000	1064	

E 566  3249	*	3804	6214	5915	3147	7064	4254	6239	3937	8034	3395	5466	5370	5922	3079	2331	4297	*	6417	566
       11	8785	7481	2035	404	*	0	12204	1020	1090	

G 567  3276	8434	5380	6403	5533	2033	8895	4518	5860	3654	7785	3388	6238	5945	6459	3268	3418	3565	7578	5526	567
       7	*	7685	*	*	1156	859	12196	0	1241	

A 568  2643	9215	4804	5893	5838	2761	6818	4327	5126	4426	8220	3613	5544	5462	5821	2992	2705	4365	10075	6463	568
       15	7515	7676	3178	169	*	0	12195	1150	1229	

I 569  3464	8224	5513	5945	4803	2878	7461	3268	6102	3220	5556	3860	5745	5338	6523	3420	3158	3367	7314	6421	569
       9	*	7321	*	*	2769	229	12197	0	1356	

N 570  3389	7496	4366	5837	4810	2825	5415	4144	5661	3981	6300	3852	5687	5023	5844	3361	2768	4201	6666	4824	570
       5	8048	*	1139	873	1764	503	12186	1061	1492	

F 571  3559	*	4609	6099	3939	2684	8313	3718	7652	3207	7798	3585	5181	5329	6662	3436	3253	3752	8176	5552	571
       15	7482	7671	1590	582	2129	374	12187	1169	1341	

N 572  3516	*	4144	5844	4340	2885	6020	4197	5927	3851	6196	3380	5812	4900	5092	3376	2921	4143	7264	5926	572
       3	9607	9786	1585	585	1403	685	12177	1028	1413	

T 573  3405	7379	5457	7030	5380	2097	6825	4484	6100	4162	6907	3983	6080	5645	5943	3050	2735	4038	8935	5016	573
       10	9134	7538	2158	366	2190	357	12178	1009	1271	

R 574  3562	9841	4264	5960	5092	3298	7343	4489	5616	3897	7641	2492	6480	4987	5210	3189	2812	4111	8514	6402	574
       6	8084	10510	1823	479	1044	957	12180	1055	1383	

A 575  3353	*	4674	6680	5452	2622	6049	3698	7741	4623	7170	3159	5575	5053	6947	3172	3163	3107	8409	6532	575
       11	7505	8910	1780	496	2982	195	12183	1125	1276	

S 576  3075	*	4849	7746	5506	2437	8648	4230	5803	5138	*	3374	6201	6069	5350	2851	2445	4430	9322	6213	576
       8	8132	9228	1758	506	1678	541	12190	1137	1292	

G 577  3257	*	4783	6939	6023	2068	7824	3382	7967	3952	6745	3900	7455	5654	7607	3520	2681	3979	8932	6321	577
       2	9753	*	1000	1000	424	1975	12200	1000	1234	

G 578  3542	9072	4365	6417	5097	1854	7190	4211	6573	4267	8994	4085	6320	4987	*	3489	2674	4392	8039	5591	578
       6	8312	10541	2009	412	1398	688	12196	1049	1039	

S 579  3357	*	4646	6879	5152	2832	8094	4314	5593	4203	7198	3183	6969	5456	6787	3022	2294	4315	6698	6276	579
       9	7714	9366	2092	386	2803	223	12196	1185	1099	

M 580  3276	8281	4635	6780	5243	3161	7834	4078	6127	3639	7174	3558	5888	5673	6190	3180	2555	3536	6474	5165	580
       0	*	*	*	*	1359	713	12195	0	1113	

T 581  3043	8270	4384	8533	5730	2778	6969	5071	6737	4162	10165	3218	5569	6015	7388	2940	2251	4514	7120	6044	581
       4	9066	10299	1345	722	0	*	12198	1021	1058	

Q 582  3699	*	5178	5798	5511	2424	7484	4669	6899	3505	6406	3207	4270	4838	6381	2892	3328	3989	10078	6545	582
       14	7514	7980	896	1112	*	0	12201	1123	1000	

A 583  2833	9398	5052	5988	5124	2771	*	4168	6117	4199	7549	3713	5909	5956	5753	3131	2384	4076	9368	6251	583
       0	*	*	*	*	3075	182	12190	0	1135	

V 584  2783	7610	4909	6183	5462	2779	7027	3985	5423	3417	5597	4374	6813	5517	6370	3498	2880	3552	7561	5662	584
       7	9445	8086	1000	1000	3051	185	12194	1026	1116	

K 585  3549	*	5073	6604	4509	3081	6836	4224	4697	4038	7614	3003	6234	5273	5970	3434	2742	3395	7399	5449	585
       2	10276	10178	1585	585	2194	356	12190	1000	1202	

I 586  3704	8886	4972	6471	5030	2819	7855	3194	6627	3178	6349	3454	6057	5533	6805	4173	2696	3418	7370	6265	586
       2	9460	*	2000	415	701	1377	12189	1045	1177	

T 587  3850	*	3756	5628	4842	3243	6933	4838	5923	3958	6446	3115	5411	4987	6117	2882	2614	4114	7522	6209	587
       3	9948	9790	2000	415	*	0	12193	1000	1051	

H 588  3215	*	4845	6346	5766	2661	6935	3888	6775	4078	6418	3270	6142	5239	6307	3156	2865	3649	9226	5307	588
       8	7710	9882	976	1024	*	0	12192	1137	1133	

Q 589  2989	7910	4597	6058	5865	2712	6549	4983	6348	4647	6837	2927	5558	5447	5582	2925	2794	4525	6902	5931	589
       13	7468	8273	1678	541	1713	525	12192	1334	1203	

G 590  3395	*	4442	6578	5214	1769	6382	4833	6276	4925	7371	3069	5841	5269	6403	3481	3214	4651	*	5824	590
       4	9742	9294	0	*	*	0	12189	1000	1340	

N 591  3379	8226	4125	5545	4958	2827	6311	4160	6031	4051	7739	3319	4795	4728	6523	3576	3005	3794	6607	5367	591
       2	*	9274	*	*	*	0	12181	0	1370	

T 592  3639	8379	4854	6254	4868	2911	7101	3851	6219	3494	6715	3400	5765	4688	5846	3524	2904	3457	7070	5313	592
       3	10110	9800	1585	585	1976	423	12177	1062	1406	

Q 593  3827	*	4507	5808	5464	2549	6462	3972	6095	4122	6907	3599	5292	5154	6435	3413	2467	3840	9307	5333	593
       8	*	7412	*	*	*	0	12181	0	1322	

F 594  3277	*	6146	7177	4052	3420	7378	3429	6288	3128	6330	3632	6663	6096	6548	4001	2838	3171	7010	4422	594
       4	8601	*	2026	406	2376	309	12160	1048	1564	

A 595  2982	*	5035	5939	5453	2498	6400	4396	5827	4755	7889	3158	6893	5899	5966	3165	2806	3979	5727	5745	595
       10	8115	8378	1586	584	2620	256	12166	1066	1452	

G 596  3222	8757	5042	7432	6543	1712	8239	5265	6298	3985	8603	3395	6204	6403	5859	3366	2938	4339	7611	6516	596
       0	*	*	*	*	1786	494	12169	0	1453	

Q 597  2999	*	4774	5808	6512	2842	7281	4667	5984	4532	6804	2948	6474	4507	6090	3182	2499	4423	7289	5907	597
       6	9577	8518	1585	585	2004	414	12181	1009	1316	

Q 598  3190	7867	4113	6291	5143	2964	6539	3720	7828	3989	7218	3635	5821	5619	6095	2899	2798	3903	7266	6157	598
       1	10028	*	0	*	3882	101	12179	1029	1316	

H 599  3274	9018	4744	6503	4527	2767	6032	4266	6362	4106	6653	3452	4875	5543	6294	3634	2572	3890	7731	5160	599
       2	9294	*	1585	585	2755	231	12179	1033	1293	

E 600  3213	*	4103	5858	5015	2549	7487	3553	6848	3852	6708	3467	5774	5512	5986	3525	3112	3782	7935	6506	600
       3	8958	*	3585	126	*	0	12182	1032	1245	

Y 601  3360	8465	4252	6372	4467	3082	6804	4138	5733	4018	7744	3210	6476	5122	5474	3575	2846	3400	6807	5396	601
       5	9920	8746	1000	1000	*	0	12179	1000	1245	

T 602  3408	*	4133	5969	4841	2875	8388	4042	6130	4264	6940	3515	5880	4589	6473	3101	2679	3796	9157	5668	602
       2	9333	*	2000	415	3614	123	12176	1003	1341	

N 603  3706	8391	4723	5836	4824	2377	6587	4669	6596	3742	7392	2764	5210	5147	5885	3335	3390	4234	6731	5639	603
       4	8676	*	0	*	1318	740	12176	1034	1311	

T 604  3407	9840	5247	5938	6235	2594	6916	4535	5912	3968	6242	3112	5758	5514	6083	3186	2577	3989	7179	5663	604
       3	10242	9524	0	*	1445	660	12186	1059	1176	

S 605  2921	9268	5396	6007	5351	2611	6954	4717	6383	3728	8101	3411	5525	5132	6286	3125	2843	3751	8359	6234	605
       1	*	10001	*	*	*	0	12187	0	1145	

G 606  3719	9191	4134	6855	4459	2376	6881	3820	5834	3956	6838	3455	5952	5294	7290	3652	2811	3839	*	5825	606
       3	8747	*	0	*	1581	587	12185	1028	1170	

T 607  3619	*	4129	6801	5786	2378	7838	3865	6105	4207	7590	3524	5983	6864	6691	2970	2631	4327	6634	5314	607
       1	*	10090	*	*	2354	314	12189	0	1104	

I 608  3286	8406	4379	6321	4475	3004	5888	3936	5069	4251	7044	3514	6249	4714	6247	3287	2984	3768	6287	5310	608
       6	9192	8857	0	*	2723	237	12191	1032	1097	

I 609  3681	9631	4339	6497	5540	2707	7769	3457	6351	3447	6787	2861	6423	5521	7164	4061	2789	3834	6756	6065	609
       2	9703	*	3322	152	*	0	12179	1070	1141	

S 610  3224	*	4653	6370	5296	2329	7142	4675	7499	4595	6679	3232	6059	5768	6049	2687	2720	4709	8442	6547	610
       9	7840	8848	872	1141	669	1430	12178	1124	1141	

A 611  3137	9202	4602	6150	5149	2534	6934	4044	7076	3648	6344	3849	6403	5762	6002	3294	3123	3387	5891	5979	611
       7	8038	9866	0	*	2039	402	12189	1064	1087	

I 612  3525	*	4051	6077	5428	2438	10206	4004	6480	4186	7638	3622	5836	5495	5855	3629	2476	3712	7118	6197	612
       4	10126	9124	2000	415	*	0	12186	1007	1134	

S 613  3001	*	4786	6596	5321	3177	9043	4428	5346	4002	7618	3104	5888	5233	7759	2945	2607	3759	7722	6018	613
       2	*	9259	*	*	3155	172	12180	0	1190	

P 614  3360	8542	4336	6123	5301	2676	6747	4482	5687	4057	7434	3299	4651	5405	6398	3103	2769	4294	6866	6021	614
       11	9395	7294	1000	1000	*	0	12181	1019	1210	

G 615  3453	8385	4772	5646	5160	2145	7539	4123	6853	4645	7092	3761	5842	4705	5665	3199	2768	4350	7142	6027	615
       4	8608	*	1924	441	*	0	12155	1056	1449	

V 616  3413	6802	4351	5367	5114	2990	6119	4069	6012	4039	6736	3299	5425	6159	5772	3282	2802	3901	6220	5280	616
       3	*	9123	*	*	1538	609	12157	0	1449	

S 617  3128	*	4814	6259	5660	2232	7930	4274	6100	4189	6637	3663	6141	5909	5604	3328	2765	4056	7907	5170	617
       3	10146	9510	1585	585	2392	305	12162	1000	1364	

Y 618  3052	9583	4534	5926	4303	3117	7765	3848	7173	4300	6644	3286	6228	4866	5293	3681	2790	3868	8234	4612	618
       1	10163	*	1000	1000	3053	185	12162	1000	1340	

R 619  3741	9142	4837	6568	5096	2534	6167	3826	5828	3557	6756	3762	6255	4817	5758	3570	2803	3847	5871	5324	619
       0	*	*	*	*	1177	842	12164	0	1296	

N 620  3719	*	4351	6517	5103	2816	7196	4224	6160	4169	7838	2402	6043	5602	6197	3448	2693	4615	9775	4962	620
       7	*	7608	*	*	1202	823	12177	0	1153	

L 621  3058	*	4999	6227	4666	2709	8637	3815	6672	3310	7978	4119	6474	6352	6564	3457	2543	3673	6625	6391	621
       6	8854	9228	1083	921	826	1198	12168	1116	1216	

D 622  3159	*	4428	5717	7137	2850	6884	4184	6169	4137	6983	3048	6338	5117	5981	2918	2654	4413	8561	5978	622
       2	9619	*	2322	322	3196	167	12175	1019	1159	

L 623  3301	*	4923	6773	5532	2406	10004	3634	6221	4093	7737	3894	6081	5901	6601	2996	2984	3125	7979	6881	623
       4	*	8386	*	*	*	0	12175	0	1139	

R 624  3231	9574	4523	6751	5925	2673	6695	4965	6959	4922	10270	2726	5365	5213	5441	2638	3099	4558	7454	4975	624
       7	7791	*	2831	218	400	2045	12174	1116	1260	

A 625  3011	9166	4269	6165	6365	2015	6906	4977	6864	4270	6365	3239	6177	6369	6590	3164	3250	4152	7812	5905	625
       6	8572	9613	852	1165	*	0	12186	1030	1042	

N 626  3735	9730	4142	6091	5884	2307	6733	5347	6350	4367	6908	2837	5394	5178	6168	3526	2728	4234	6958	5255	626
       0	*	*	*	*	*	0	12188	0	1071	

I 627  3606	*	5403	5669	4634	3053	8137	3631	6003	3670	6330	3553	5312	5711	5720	3073	2772	3427	8239	6264	627
       2	*	9620	*	*	1757	506	12188	0	1071	

I 628  3341	*	4431	6095	4545	3073	7545	3570	6333	3645	6478	3996	6216	4972	5906	3446	2739	3533	8595	5043	628
       5	9470	8727	0	*	1086	919	12186	1014	1104	

T 629  3384	8065	5018	7283	4660	2526	8323	3965	6068	3987	6982	3498	6514	5013	6971	3227	2619	3974	6723	5966	629
       3	*	8995	*	*	*	0	12181	0	1105	

L 630  3546	8030	4613	6541	4210	2975	6651	3836	5901	3466	6055	3337	4683	5349	5664	3515	3005	4057	8136	5821	630
       7	9089	8490	1000	1000	1439	664	12181	1035	1257	

A 631  3192	*	5140	6557	4607	2420	8342	4440	6695	3620	6274	3511	6643	7186	5635	3145	2903	4173	5565	5472	631
       4	*	8480	*	*	2243	342	12185	0	1239	

T 632  3425	7368	4370	6692	4916	3078	6627	3536	6174	3702	7682	3716	6488	4991	6077	3706	2523	3534	6893	5606	632
       0	*	*	*	*	2386	306	12182	0	1298	

G 633  3335	9133	4713	6713	5597	2117	7171	3900	5728	4305	8061	3218	5697	5033	6011	3652	3371	3757	7828	5277	633
       2	9871	*	2322	322	1049	952	12193	1012	1236	

A 634  2811	8754	4008	6769	5463	2754	7052	4642	7854	4828	7098	3445	6126	6455	7499	2889	2389	4396	8164	5754	634
       5	8145	*	3473	136	0	*	12193	1072	1109	

G 635  3347	*	5052	6419	5291	2060	8939	4221	6894	4358	7124	3227	5399	5577	7094	3144	2999	4127	7230	6185	635
       5	8293	*	4106	86	*	*	12211	1135	0	

S 636  3374	*	4980	7479	5703	2443	7807	4167	7158	5443	7353	2810	5691	5835	6848	2570	2850	4468	6822	5818	636
       8	7568	*	2384	307	*	*	12219	1132	0	

A 637  3259	*	4331	6038	5869	2058	7201	4320	6094	4624	9480	3300	6289	5746	6296	3410	2734	4510	*	5269	637
       6	7948	*	3118	177	*	*	12245	1068	0	

T 638  3539	*	4338	6791	5002	2758	8938	4635	6857	5090	6874	3306	7046	4232	6208	2922	2369	4084	7424	5500	638
       2	*	9686	*	*	*	*	12283	0	0	

T 639  3853	*	4419	4825	4893	3264	6377	4083	6893	3658	6930	2886	5390	5130	6531	3707	2462	4257	5973	5681	639
       0	*	*	*	*	0	*	12325	0	1052	

A 640  3604	8034	4568	5497	4824	2919	6322	3925	5365	4186	6854	3577	5844	4443	4736	3167	2811	4255	9052	5436	640
       0	*	*	*	*	*	*	12358	0	0	

L 641  3116	*	5074	6224	4167	3065	8075	3412	6671	3076	4982	4210	6855	5413	7390	3605	3370	3629	5900	4636	641
       2	*	9906	*	*	*	*	12360	0	0	

T 642  3864	*	4693	6037	4393	3002	6040	4352	5758	4150	6276	3306	5532	4562	4598	3290	3039	3751	6594	4710	642
       0	*	*	*	*	*	0	12372	0	1039	

V 643  3578	9143	4330	5623	4326	2997	6910	3562	5389	4139	6003	3151	5380	5258	5781	3360	3313	3662	*	5491	643
       0	*	*	*	*	0	*	12384	0	1039	

T 644  3124	9705	3923	7032	5709	3215	6232	4383	6195	4346	6390	3291	6076	4758	5549	3461	2349	4607	7713	4661	644
       0	*	*	*	*	*	*	12389	0	0	

A 645  2727	7510	5082	6799	5540	2394	8130	4905	6935	4323	7492	3295	5018	5756	6464	2938	3214	4149	6561	5339	645
       0	*	*	*	*	*	*	12392	0	0	

S 646  3379	7489	4394	5932	5482	2812	6264	5013	6784	4359	7320	3108	6019	5402	5877	2596	3128	3721	7118	5234	646
       11	8339	7889	1084	921	*	*	12422	1113	0	

Q 647  3692	*	4554	5835	4335	2641	5650	4145	6097	4271	6109	3359	5345	4680	5251	3738	3007	3731	8097	5073	647
       0	*	*	*	*	*	0	12420	0	1102	

N 648  3669	9409	3792	6522	5232	3283	6163	4425	6476	4498	6515	2255	5821	4670	5245	4157	2870	3924	7667	5377	648
       4	*	8394	*	*	*	0	12454	0	1102	

I 649  3598	7413	4818	5399	4160	3261	7183	3537	6038	3785	5355	3178	5272	5056	6376	3440	3087	3900	7373	5286	649
       6	7977	*	2373	309	*	0	12452	1088	1173	

G 650  3643	7431	5180	7726	6161	1899	6147	4671	6546	4860	8764	3705	5945	6429	5891	3255	2429	4183	6527	5563	650
       9	8412	8137	1585	585	*	0	12468	1020	1173	

I 651  3774	9229	4476	5645	4824	2918	6543	3612	5943	4039	5970	3428	5066	5385	4967	3183	3051	3924	7853	5183	651
       7	*	7621	*	*	*	0	12541	0	1279	

G 652  3868	*	4643	5237	5053	1295	6667	4773	6429	4702	7165	4029	7203	5227	6599	3683	3752	4819	6531	5604	652
       7	*	7613	*	*	1375	703	12542	0	1387	

T 653  3171	*	5247	6334	5496	3340	7276	4344	6420	5227	6369	3048	6349	5603	5641	2834	1920	5070	6843	7301	653
       0	*	*	*	*	2898	208	12577	0	1384	

T 654  4176	8542	4162	6746	5851	3892	7782	4766	6870	3707	6959	2961	6333	5181	6048	3044	2059	3587	8784	5185	654
       4	*	8375	*	*	*	0	12690	0	1329	

S 655  3249	8661	4268	6048	4536	3251	6189	3608	6421	4361	5236	3169	4644	5335	5085	3405	3267	4132	8730	4988	655
       0	*	*	*	*	*	0	12746	0	1398	

P 656  3786	7294	4440	6384	4726	3027	5501	4556	6185	4180	6459	3155	4393	5115	5638	3160	3392	3847	6310	4064	656
       0	*	*	*	*	2707	240	12759	0	1398	

G 657  3181	8423	4289	5562	6685	2278	8659	4378	6530	5474	*	3603	6295	4882	5972	2914	2681	4552	6953	5036	657
       3	*	8767	*	*	*	0	12768	0	1333	

Q 658  3484	7248	4660	6075	5366	2700	5798	3717	5521	4140	6436	3213	5625	4898	6204	3455	3464	3607	5835	5016	658
       0	*	*	*	*	*	0	12794	0	1418	

K 659  3638	*	4905	5622	5297	2195	5438	6919	4353	4871	6305	3204	5051	5621	4841	3670	2649	4572	7953	5880	659
       15	*	6574	*	*	*	0	12801	0	1418	

L 660  3731	8184	6173	6715	4167	3477	*	3188	7157	2554	6975	4379	6107	5531	6489	3454	3049	3062	7787	5280	660
       6	7937	*	2272	335	2337	318	12790	1121	1694	

T 661  3934	7541	3304	5425	4498	3152	4690	4643	7219	4851	7264	4033	7996	5905	5592	3260	2182	4188	6294	5234	661
       22	*	6041	*	*	2851	215	12867	0	1554	

V 662  3528	7341	5016	6147	4071	3206	6060	2975	5906	4125	5692	3907	6187	5898	7125	3827	3627	2530	*	5066	662
       6	*	7889	*	*	*	0	12930	0	1811	

Q 663  3277	8563	4454	5690	4866	3169	7081	3915	5762	4319	6138	2750	5659	4286	5352	3897	3040	4277	6049	5171	663
       0	*	*	*	*	3345	149	12983	0	1863	

G 664  3747	*	3980	5363	4387	2705	5418	3938	5901	4842	6224	3265	5582	4909	6412	3424	3122	4246	7230	4451	664
       5	8212	*	2322	322	2639	253	13004	1032	1778	

S 665  3787	7888	4453	8745	5988	3321	5001	4535	*	4982	6907	2497	6410	4683	5180	2767	2510	4551	7350	5748	665
       8	7988	9266	2322	322	*	0	13023	1021	1652	

A 666  4206	6665	4189	5544	5852	2647	5590	3929	6287	3696	5030	3000	5046	5999	4935	3635	3534	3700	6102	6173	666
       6	*	7821	*	*	2867	213	13058	0	1708	

G 667  3883	7968	4255	6239	4495	2959	6001	4508	5370	4089	*	3185	4836	4835	5822	3277	2903	4128	5681	4798	667
       0	*	*	*	*	2672	246	13059	0	1673	

F 668  3584	*	4158	8509	4266	2790	6630	3804	4890	4510	5994	2690	4965	6248	6475	3403	3743	4051	5598	5337	668
       17	6852	8449	1771	500	2214	350	13090	1084	1566	

A 669  3163	6881	4704	6847	5808	3675	5886	4172	6748	4349	7435	2919	5730	4974	6080	2870	2600	4337	5867	4873	669
       0	*	*	*	*	2024	407	13108	0	1483	

S 670  3668	*	3949	4857	6734	2812	5013	4300	5401	5076	5423	2985	4950	4398	6000	3334	3245	4455	5982	5375	670
       0	*	*	*	*	*	0	13145	0	1359	

G 671  4102	8153	4630	5405	5409	2939	6517	3935	5407	3886	5785	3372	5036	4305	5138	3604	3245	3559	5405	4944	671
       6	7829	*	2000	415	*	0	13152	1038	1359	

S 672  2990	*	5415	6536	4599	2489	5105	4817	6640	3675	6652	3749	5009	5384	6822	3306	3096	4175	5793	5152	672
       5	*	8159	*	*	*	0	13146	0	1359	

F 673  3858	*	5797	*	3079	3136	5825	3714	7157	4103	6127	3613	5790	5546	6687	3221	2845	3477	6385	5132	673
       0	*	*	*	*	2808	222	13152	0	1421	

L 674  4132	6325	4127	5330	4717	2938	6524	3780	5268	4486	5627	3632	6235	4479	5779	3932	2873	4055	4647	4432	674
       0	*	*	*	*	2619	256	13165	0	1357	

I 675  3955	7204	4138	5812	4851	2674	5291	3690	7497	4253	6017	2862	7062	5661	5875	3550	3183	3806	*	4737	675
       13	*	6780	*	*	*	0	13173	0	1295	

E 676  3884	*	4546	5588	5678	2407	5888	3643	6560	4214	5138	3303	5656	5671	5438	3451	3162	4052	5629	5425	676
       5	8310	*	1000	1000	1559	598	13142	1052	1417	

S 677  4216	*	4048	5811	5296	3231	4477	3855	6583	4127	5356	3212	5268	4649	4493	3453	3176	4124	6806	4524	677
       0	*	*	*	*	*	0	13168	0	1268	

S 678  3507	7988	4116	6233	4717	3112	5568	3638	6737	5176	5376	3059	4908	5645	5534	3363	3224	3768	5988	4940	678
       0	*	*	*	*	*	0	13168	0	1268	

S 679  3339	8161	4382	6503	5697	2128	6973	5712	5999	5183	8460	3390	6323	5888	5421	2907	2728	4360	7612	4993	679
       12	6976	*	0	*	*	0	13168	1098	1268	

N 680  3651	*	4252	7030	7042	2304	8316	5001	5380	4130	5966	2572	6148	4804	5394	3699	3066	4685	6406	5075	680
       0	*	*	*	*	*	0	13199	0	1268	

A 681  3783	6526	4040	4950	4766	3404	4893	4027	5210	4089	5870	3740	5199	5538	5595	3248	3179	3937	5358	4490	681
       0	*	*	*	*	*	0	13212	0	1268	

Y 682  3708	*	4153	5876	4191	2500	7768	3948	6477	5342	6928	3757	6861	5021	5537	3868	2737	3849	7752	3684	682
       11	*	7053	*	*	*	0	13215	0	1268	

T 683  4187	6977	4852	6406	4419	2929	5423	3415	5891	4760	5922	3667	5689	5215	4946	3144	3020	3559	*	4422	683
       8	*	7564	*	*	2560	268	13238	0	1370	

A 684  3695	7881	4537	4695	5255	3218	5970	4329	4963	4949	5584	3040	5045	4502	5425	3529	3047	3518	6380	5271	684
       0	*	*	*	*	1765	503	13230	0	1364	

G 685  3739	*	4063	7774	5070	2086	7387	4662	5495	4135	6027	3334	5294	4560	6418	3584	3722	4167	6813	4237	685
       0	*	*	*	*	2120	377	13262	0	1250	

Y 686  4027	*	3990	5636	5255	3062	6457	4458	6076	3792	4961	3156	7147	5111	4720	3293	3191	4195	4952	4346	686
       0	*	*	*	*	1779	497	13296	0	1186	

F 687  4032	*	4448	5551	3644	3069	6451	3447	5750	3332	5662	3810	7985	4771	5650	3926	3474	3690	4927	4882	687
       0	*	*	*	*	*	0	13312	0	1124	

K 688  4229	5793	3956	7786	5001	2979	5909	3457	8325	4531	5478	2784	5721	5202	5207	3670	3426	3807	5564	4556	688
       5	*	8287	*	*	*	0	13315	0	1124	

G 689  3319	8078	4394	8490	5039	2595	6036	4615	6813	4066	6017	3129	5702	5576	5613	3772	3127	3583	7015	4160	689
       6	7901	*	4954	47	*	0	13315	1031	1158	

D 690  3884	*	3997	5122	5393	2768	5662	4676	5242	4746	5350	3268	5371	5984	5016	3206	3044	4088	5906	4522	690
       6	7797	*	2585	263	*	0	13325	1041	1158	

S 691  3846	8035	4338	6324	5314	2336	6313	4646	6075	4278	6817	3476	6512	4544	5340	2697	3322	4398	5410	5634	691
       0	*	*	*	*	*	0	13325	0	1158	

T 692  3622	*	4586	5260	5520	2477	5686	4571	8070	5413	7047	3212	5357	4868	4609	4164	2441	3931	*	4631	692
       0	*	*	*	*	2455	291	13338	0	1158	

G 693  3662	8013	6040	6291	4038	2317	5847	3846	4931	4316	6138	3300	6017	5018	6912	3641	3097	4208	6608	5268	693
       15	7445	7674	5392	35	*	0	13354	1050	1124	

A 694  3149	7909	5460	7893	4140	2857	5420	4604	6374	3899	*	3405	5720	6055	5117	3104	3185	3849	4997	4892	694
       20	7849	6679	2585	263	*	0	13361	1033	1190	

F 695  3655	6321	4567	5227	4488	3009	5960	3354	4813	3899	5830	3164	6173	5226	5058	3881	3839	3805	*	4476	695
       8	7548	*	2322	322	*	0	13394	1027	1294	

D 696  3700	7721	4089	5497	3923	3483	5705	4003	7549	3988	5401	3464	4970	4785	4246	3683	3226	4312	5176	4869	696
       6	7970	*	3459	138	2408	301	13403	1013	1294	

G 697  5070	6276	4114	5277	4634	2379	5128	3679	5943	4000	6709	3872	4447	4731	5528	3887	3302	4396	6655	4428	697
       6	*	7823	*	*	*	0	13418	0	1234	

S 698  3413	*	4073	5926	4431	3043	5092	3874	6128	4223	6241	3007	5877	5344	5523	3491	3172	4375	5239	5535	698
       6	*	7840	*	*	*	0	13421	0	1309	

N 699  3736	*	4049	5418	5566	2465	5173	4405	6954	6906	5554	1939	8361	4676	6235	3963	3662	4689	*	5150	699
       22	6585	7763	3691	116	*	0	13423	1127	1362	

D 700  3047	*	3607	5893	5296	2830	5680	6256	8112	5796	*	3123	6368	4982	5765	2963	2963	3900	5795	4593	700
       0	*	*	*	*	3058	185	13442	0	1421	

K 701  4601	6560	4059	5708	4667	3333	6492	4032	4480	3781	5846	3358	5112	5136	4503	3222	3014	4199	5935	5470	701
       22	*	6058	*	*	2736	235	13469	0	1367	

Y 702  3821	*	4936	6725	3307	2764	6679	4244	5459	3818	6033	4377	6517	5958	4771	4458	2511	3633	7956	4321	702
       23	7550	6572	2322	322	*	0	13444	1040	1493	

S 703  3966	5951	4344	5453	4976	3593	5887	4333	5732	4137	6038	3923	6100	4864	5394	2813	2809	5057	6011	3230	703
       25	7907	6230	2000	415	*	0	13445	1031	1588	

L 704  3345	6083	5056	*	4108	3269	6501	3432	5485	3264	5350	3212	5234	5069	5629	4119	3841	3668	5065	5642	704
       13	7770	7885	1585	585	3481	135	13452	1012	1804	

N 705  3971	6800	3657	6390	4746	2581	6297	4060	6103	4046	6204	2700	6466	4564	6190	3123	4500	4511	6771	4748	705
       17	7473	7400	2322	322	3720	114	13463	1028	1792	

P 706  4019	7581	3714	6224	5109	2148	5430	4669	5437	5837	7708	3265	6165	6378	6016	3342	3225	4174	7372	3865	706
       27	7324	6364	1000	1000	*	0	13488	1027	1798	

T 707  4245	7401	3648	7550	4935	2911	6303	3782	5911	3421	4459	3572	7334	4238	5951	3645	3832	3409	7435	4634	707
       0	*	*	*	*	3452	138	13356	0	1910	

N 708  3912	*	5166	5458	3776	3161	5590	4127	6474	3666	7183	3019	5960	4931	5044	3786	3678	4256	6417	3238	708
       8	*	7474	*	*	*	0	13393	0	1827	

G 709  4005	*	4239	4658	4593	3083	6353	4001	7304	4590	7218	3670	5559	4247	5945	3353	2948	3446	6279	4166	709
       0	*	*	*	*	3832	105	13395	0	1884	

N 710  3808	7329	4458	6769	4059	3357	7207	3622	6445	5302	5239	2988	7396	5286	5102	3221	3237	3218	6563	4614	710
       9	*	7309	*	*	3997	93	13410	0	1823	

A 711  3610	*	4755	5990	5334	2533	5983	6018	5437	4984	7933	2641	5067	4436	5079	3517	3652	5296	4621	3665	711
       34	*	5408	*	*	4033	91	13414	0	1828	

V 712  4312	*	4489	6430	5200	2036	*	3548	5786	4996	7688	3447	7656	5765	4480	4224	3130	3173	6436	4936	712
       18	*	6299	*	*	*	0	13343	0	2012	

F 713  4259	7580	4319	5248	5229	3678	6297	3660	4520	3751	4980	2833	5917	5003	5335	3836	3352	3722	7714	4093	713
       27	7509	6225	0	*	2466	288	13302	1064	2155	

Q 714  3531	*	4704	5830	6457	2945	6390	3562	5326	4845	5906	3878	5486	4965	5285	3879	3368	2937	5107	3819	714
       34	5726	7850	3167	170	2707	240	13308	1142	2055	

G 715  3230	7262	4374	6309	4924	2925	*	4201	5439	5338	7632	3341	7730	7611	5016	2781	3175	4121	5769	3594	715
       27	5772	*	1436	666	2615	257	13333	1162	1970	

S 716  2448	5077	5270	5738	3725	3074	7355	4570	5816	*	7826	3581	5402	4752	5122	3142	3232	3925	7219	6326	716
       15	7637	7644	3585	126	4176	82	13342	1028	1812	

V 717  3946	*	4834	6509	5967	2292	7862	3852	5746	6724	5915	2469	4966	5090	5096	4161	3064	3747	*	5082	717
       32	5505	*	1491	634	1270	773	13291	1223	1834	

T 718  3000	*	2663	5474	5531	3323	*	4256	6317	5590	*	2944	6046	3868	7615	3506	3027	4877	7172	5879	718
       10	*	7172	*	*	*	0	13364	0	1484	

A 719  4707	5802	7244	7498	3397	3997	7393	3985	6370	4649	6055	4129	6449	5637	7206	4915	4680	2424	2735	2902	719
       10	7212	*	0	*	995	1005	13350	1040	1587	

S 720  4330	7426	4975	5473	4930	4061	5766	3782	5103	4528	*	3232	*	3748	4846	3717	2592	3938	*	3170	720
       16	6472	*	2559	268	1313	743	13384	1081	1282	

N 721  3435	7709	4524	4638	5301	4323	6451	2886	5855	4915	*	3082	5683	3577	*	3702	3182	3310	*	4734	721
       9	7280	*	2322	322	799	1234	13385	1045	1158	

V 722  3520	*	4824	7427	5535	3675	6565	4664	5917	5035	7494	4751	4813	*	3032	2941	1874	4701	*	4932	722
       0	*	*	*	*	0	*	13397	0	1051	

S 723  5113	*	*	7361	*	4958	*	7786	7273	5194	*	4496	*	6499	*	340	4651	7731	*	7690	723
       8	7543	*	0	*	*	*	13406	1032	0	

D 724  6638	*	458	7632	*	4647	*	*	6319	7693	*	4667	*	7945	*	3727	3827	6610	*	*	724
       0	*	*	*	*	*	*	13335	0	0	

I 725  2897	*	6373	3443	*	4637	*	2503	3721	4569	5933	4889	6606	5281	2296	4135	6570	4258	*	5825	725
       0	*	*	*	*	*	*	13296	0	0	

K 726  7232	*	4323	5018	*	6100	*	7207	4252	5951	*	3911	6056	*	555	5776	5035	7504	*	7399	726
       0	*	*	*	*	*	*	13304	0	0	

F 727  5160	7242	5487	7465	3169	*	*	3548	7384	981	6305	5974	*	7202	7174	4474	5650	4303	7929	3915	727
       0	*	*	*	*	*	*	13305	0	0	

K 728  5227	*	7165	*	*	7677	*	7379	306	7365	5809	4811	*	7508	*	6626	4171	6527	*	7681	728
       0	*	*	*	*	*	*	13310	0	0	

K 729  4203	*	4362	2812	7457	4924	4794	4698	2297	6597	7167	4303	*	5857	3713	3220	2748	7107	*	6246	729
       9	7354	*	1000	1000	*	*	13211	1047	0	

N 730  7092	*	1889	4784	7177	5146	*	4910	*	7205	*	968	7614	6304	7285	5736	4705	6457	*	7128	730
       0	*	*	*	*	*	*	13211	0	0	

I 731  7496	*	*	6316	4290	5691	5743	817	4491	3316	*	6376	*	*	*	6037	5897	2942	*	7366	731
       0	*	*	*	*	*	*	13211	0	0	

D 732  4604	*	6481	2848	7546	3945	5954	4314	2389	7375	7444	4748	*	3327	4706	4269	3038	3052	*	*	732
       37	5294	*	516	1733	*	*	13210	1242	0	

D 733  4905	*	2656	3221	7411	5436	*	5399	3803	5264	7313	3599	2535	5764	4312	4369	3325	3916	*	7443	733
       19	6255	*	581	1592	*	*	13207	1091	0	

A 734  3495	*	6393	*	4464	6409	*	1687	*	1705	6485	7224	7178	*	*	3983	5684	3923	*	4274	734
       66	4688	7353	422	1980	*	*	13203	1371	0	

R 735  7193	*	2103	2321	7464	5340	6316	*	4246	7245	*	3090	4377	6243	6420	3305	2871	5071	*	*	735
       54	4775	*	276	2523	0	*	13193	1302	1019	

P 736  5247	*	3113	4665	7276	3001	7078	6212	4024	3562	7496	1977	7571	6338	4307	3248	4480	7338	*	4786	736
       38	5272	*	569	1617	*	*	12951	1272	0	

Q 737  1464	7218	6191	6045	*	2053	6246	5551	*	*	*	7307	4352	3945	6298	2811	7449	5327	*	5613	737
       58	4913	7312	528	1705	*	*	12337	1280	0	

L 738  5269	*	5329	6021	6160	7232	7168	4161	7236	678	7073	*	6989	7106	5158	4617	4713	4138	5674	6276	738
       19	6256	*	725	1339	0	*	12287	1130	1035	

D 739  3391	4820	1675	2341	*	6595	*	*	5717	*	*	3376	7078	4489	5575	3292	5015	5203	*	*	739
       0	*	*	*	*	*	*	12340	0	0	

D 740  4322	*	4689	3699	3152	7186	*	4432	1367	4783	6293	4502	7214	6755	4345	4864	5033	4329	6989	*	740
       9	7273	*	1000	1000	*	*	12340	1038	0	

V 741  6327	*	6330	5069	5576	7236	*	1432	*	2535	5159	6166	*	7416	*	7135	7616	1669	*	*	741
       31	5535	*	0	*	*	*	12340	1250	0	

I 742  6652	5163	4198	3132	6253	7107	7078	5030	3258	2571	3265	3094	*	5746	3210	3831	4792	*	*	6920	742
       0	*	*	*	*	*	*	11916	0	0	

R 743  3104	*	4474	5404	*	4465	*	6227	2196	4661	7216	5784	*	2277	3690	3143	4203	5475	*	*	743
       0	*	*	*	*	*	*	11876	0	0	

L 744  *	*	7435	*	*	*	*	2732	*	519	4302	*	*	6975	5060	6624	7037	5071	*	6667	744
       0	*	*	*	*	*	*	11864	0	0	

G 745  *	*	4537	4054	7091	5106	6306	*	2682	6667	6878	2263	6624	3298	2151	4565	3829	5996	*	*	745
       12	*	6858	*	*	*	*	11864	0	0	

G 746  5250	*	*	6660	*	1384	*	4371	*	4255	7146	*	1443	*	*	7028	4234	4494	*	*	746
       55	*	4737	*	*	*	0	11843	0	1045	

I 747  5570	*	5542	*	5110	*	*	4277	3221	6076	7234	6260	5942	5449	4753	5336	5460	1158	*	2615	747
       10	*	7154	*	*	2439	294	11835	0	1368	

L 748  5568	*	7211	4239	4787	6110	6002	4045	5963	4280	6933	5181	*	4757	4305	2357	1663	4743	5953	4756	748
       68	*	4442	*	*	208	2899	11853	0	1345	

K 749  *	*	*	*	1958	6001	6852	*	5076	*	*	7326	*	*	6846	*	*	6078	5046	669	749
       207	*	2905	*	*	3148	173	11751	0	1415	

N 750  6075	*	3042	3663	5911	6843	4782	5183	3373	4416	5814	3024	*	4145	3122	4181	2875	5990	*	4921	750
       103	*	3864	*	*	2390	305	11672	0	2408	

W 751  *	*	*	*	2400	*	6882	5230	4121	3250	4562	*	*	5801	6719	6742	*	6824	1839	2027	751
       302	6824	2474	4585	61	*	0	11641	1039	2620	

D 752  6533	*	2948	*	5694	*	6131	3583	1615	5455	*	2310	*	4666	3908	5595	5002	5518	*	6389	752
       455	6476	1948	4644	59	3615	123	11336	1038	3671	

W 753  4714	6120	3354	3214	*	4607	6555	6051	3356	3867	4670	3833	5838	4096	5127	3831	*	6165	2360	5968	753
       41	*	5153	*	*	3747	112	11327	0	4674	

K 754  4694	6250	2549	4127	6453	3937	*	5153	1920	6211	*	4314	6142	6150	2560	5384	4227	*	*	6364	754
       62	*	4582	*	*	2919	205	11425	0	4540	

D 755  4030	*	2388	4142	5934	4038	6448	*	2994	3968	*	2800	4676	5112	5461	3549	3625	6356	*	*	755
       95	*	3975	*	*	6313	18	11565	0	4267	

D 756  5309	*	2074	2576	*	4574	*	*	2928	4167	6424	3934	4768	4741	5227	4184	6176	4223	6056	5309	756
       92	6056	4423	3170	170	*	0	11414	1035	4504	

A 757  3065	*	6336	2314	3907	4211	6141	4629	3429	3580	*	*	*	*	3838	6315	3791	3073	*	4581	757
       125	*	3594	*	*	2599	260	11375	0	4653	

P 758  *	*	4777	3967	3851	3319	6219	4406	2133	*	*	4790	3031	*	4941	2999	4649	4715	*	4398	758
       109	*	3781	*	*	2422	298	11188	0	4426	

L 759  4396	*	3197	3373	*	3810	4400	3210	3447	4071	*	4492	3568	5439	3922	5450	4160	4379	*	5359	759
       31	*	5573	*	*	2583	263	11390	0	4208	

N 760  5065	*	2192	3644	4806	3367	*	5490	5574	5545	6454	3476	*	4321	4065	3944	3141	5169	6449	4463	760
       67	*	4456	*	*	1421	675	11503	0	3812	

D 761  6882	*	1969	3881	6890	3931	5129	*	2743	4832	5198	3624	4361	5715	3725	4714	3989	5689	6790	*	761
       120	6818	3817	2322	322	1537	609	11620	1036	3056	

E 762  6968	*	2693	3382	6884	2795	5702	4729	2830	4493	*	2774	4605	5844	5741	4022	5253	5930	*	5693	762
       29	*	5642	*	*	3281	157	11620	0	2773	

I 763  4742	*	3622	2966	3596	3863	4810	4872	3751	4120	*	3813	4864	4265	5069	4204	3019	6779	5784	6923	763
       0	*	*	*	*	1844	471	11650	0	2732	

K 764  4582	7006	3037	3037	6803	3424	6024	5272	3978	5456	6073	4111	3563	4912	4679	3071	4093	4035	*	6790	764
       11	6998	*	4907	49	2540	272	11646	1035	2269	

S 765  4470	6910	2943	3923	*	2528	5552	4828	3328	6085	*	4630	4106	4238	5758	4518	3229	5293	5878	4517	765
       11	7083	*	4459	67	1713	525	11615	1024	2056	

L 766  6016	6759	4419	4289	*	3833	4252	5376	2381	5815	6770	4090	6958	4781	2155	4121	3794	4197	*	*	766
       44	7070	5455	3585	126	1853	468	11667	1030	1736	

R 767  6011	*	6801	3891	6889	*	4229	5421	3053	3316	*	4019	4069	6844	2266	5446	2783	4554	5360	5104	767
       0	*	*	*	*	3198	166	11660	0	1682	

F 768  6919	7030	4241	2042	7199	5958	2828	7297	5011	*	5514	6137	6488	2098	3965	3740	5561	4955	*	6143	768
       0	*	*	*	*	702	1376	11672	0	1606	

L 769  2819	5985	6873	*	3862	*	4905	2287	*	2791	5050	*	*	*	5993	5071	3958	2843	5510	3623	769
       0	*	*	*	*	0	*	11748	0	1220	

G 770  *	*	6583	*	*	53	*	*	*	*	*	*	*	*	*	7059	*	*	5794	*	770
       0	*	*	*	*	*	*	11776	0	0	

L 771  6583	*	*	*	1461	6620	*	3622	*	1896	7153	*	*	*	*	*	*	2288	5035	5379	771
       0	*	*	*	*	*	*	11776	0	0	

I 772  *	*	*	*	6058	*	*	272	*	5683	4795	*	*	*	*	4534	*	4374	*	6620	772
       0	*	*	*	*	*	*	11776	0	0	

A 773  50	*	*	*	*	5756	*	*	*	*	*	*	*	*	*	5995	*	*	*	*	773
       0	*	*	*	*	*	*	11776	0	0	

Q 774  *	*	7100	3729	*	*	5446	*	6951	*	*	5854	*	203	*	*	*	*	*	*	774
       0	*	*	*	*	*	*	11776	0	0	

E 775  7284	*	1716	832	*	*	7079	*	7145	6583	*	6112	*	3990	*	*	7048	*	7107	6620	775
       0	*	*	*	*	*	*	11776	0	0	

A 776  3734	*	*	*	5615	*	*	4278	*	2447	6103	*	*	*	*	*	6620	657	*	6583	776
       10	*	7163	*	*	*	*	11776	0	0	

E 777  5082	*	7107	1203	*	7005	6045	5889	3778	4667	5926	6118	5516	1953	5139	*	7128	6939	*	5504	777
       10	*	7233	*	*	*	0	11761	0	1031	

E 778  3181	*	4258	2159	*	6902	*	*	1831	5974	6511	5997	6229	2982	6226	5080	3470	*	*	6883	778
       0	*	*	*	*	*	0	11760	0	1086	

I 779  3169	*	*	4917	7046	*	*	2394	*	3925	*	*	*	7184	6915	5984	4769	1020	*	5005	779
       77	5999	4777	0	*	*	0	11760	1117	1086	

S 780  3798	5713	5961	5964	2359	*	*	3104	*	1523	4435	6756	*	6008	*	5128	*	4105	*	4060	780
       68	*	4450	*	*	2661	248	11740	0	1424	

P 781  6956	*	4522	6403	*	*	5872	*	5028	*	*	5796	292	7385	6821	5401	5981	*	*	*	781
       0	*	*	*	*	*	0	11673	0	1789	

G 782  *	6781	3320	908	*	4605	7099	7024	3657	6820	6957	4347	*	3720	5922	4739	6816	6772	6830	*	782
       11	*	6986	*	*	3098	179	11673	0	1789	

L 783  1459	5322	*	*	5535	7011	*	5015	*	1679	5954	*	*	*	*	4105	*	3373	4898	4866	783
       11	*	6999	*	*	*	0	11686	0	1750	

I 784  6830	*	*	*	5905	2937	*	4383	6943	*	*	*	*	*	6757	5781	5219	447	*	*	784
       32	*	5501	*	*	3960	96	11675	0	1814	

Y 785  7170	*	4639	4586	5956	3366	3429	5721	2932	4554	6918	4264	*	*	3883	2973	3301	3499	*	3889	785
       35	*	5398	*	*	4238	79	11655	0	1919	

T 786  7077	*	5883	2256	6787	4037	5698	4383	3683	7112	7041	6385	6776	5459	5936	4042	1818	3616	6835	4579	786
       13	*	6810	*	*	*	0	11611	0	2058	

V 787  4452	6755	1836	6758	3800	3276	5716	5559	6892	6776	*	3497	5925	*	4155	3373	3509	3690	*	*	787
       70	6895	4674	0	*	*	0	11647	1043	2128	

D 788  3513	*	3193	3110	*	5570	4854	*	2370	4760	6826	3754	3846	4022	5806	2978	4883	6891	*	*	788
       147	*	3369	*	*	2689	243	11563	0	2382	

T 789  7072	*	1011	5096	6737	3815	6884	5633	3574	*	5046	4730	5616	5597	7040	4051	4689	4682	*	5691	789
       216	5488	3096	1636	560	4587	61	11477	1165	2772	

S 790  5528	*	3641	3975	4537	1306	*	5883	4598	6043	*	5530	4001	6415	5598	3641	5009	5012	6752	4449	790
       474	*	1836	*	*	4908	49	11414	0	3318	

Y 791  3774	*	*	4115	4592	*	4445	3484	4137	4530	3469	4052	5919	4756	6229	3992	5188	2994	*	2653	791
       202	*	2938	*	*	5925	24	10782	0	4459	

E 792  4126	*	3740	3938	6005	3901	4267	5091	2453	4889	4205	3885	3513	5758	*	4951	3929	4841	*	4019	792
       29	*	5664	*	*	*	0	10495	0	4794	

A 793  2799	*	3814	4260	3966	3698	4085	3984	4282	3780	*	5793	4911	*	6043	3871	3048	4761	5971	4753	793
       153	*	3312	*	*	5271	38	10477	0	4866	

P 794  5746	4117	3294	4021	*	4074	5706	2923	5869	3221	6189	*	3735	4694	*	3424	4214	2728	*	*	794
       110	5631	4232	4248	78	4974	47	10320	1047	5093	

R 795  2523	*	4074	4796	5527	3647	5876	4117	2898	3761	*	3471	4050	*	5900	3286	4684	5665	*	5780	795
       78	*	4252	*	*	4970	47	10295	0	5114	

D 796  5801	5633	2442	2418	*	5608	*	3584	*	4615	*	3318	3751	5851	5626	*	4620	5555	*	2539	796
       36	*	5354	*	*	*	0	10354	0	5127	

S 797  5685	*	2235	3641	*	4186	*	3948	*	4054	*	5603	5768	4123	5679	3339	3037	3529	*	3557	797
       32	5516	*	3459	138	5408	34	10282	1048	5198	

E 798  4075	*	3314	3811	4790	3327	*	4118	3696	3867	4584	3421	5857	3606	*	4734	5660	3390	*	4555	798
       31	*	5539	*	*	3936	97	10382	0	5118	

D 799  4693	5975	2377	2983	4694	4220	5698	4887	3245	2962	5673	5841	4851	3770	*	3904	5814	5822	*	*	799
       76	5917	4840	3170	170	5754	27	10527	1044	4949	

A 800  4871	*	3513	4183	5610	3446	*	3154	4790	3024	*	4300	5662	5898	*	3724	3434	2776	5722	5713	800
       27	*	5777	*	*	4886	50	10507	0	4971	

E 801  2926	*	2992	2687	*	5719	4634	4298	*	4331	5813	4238	3511	4248	5749	3763	3489	5786	*	5875	801
       44	*	5050	*	*	4196	81	10523	0	4901	

P 802  2787	*	3526	4331	*	2843	6006	4270	3584	4280	5817	5787	2554	4717	*	5786	3959	4984	*	5730	802
       0	*	*	*	*	3759	111	10663	0	4795	

E 803  4845	*	3637	3099	*	3585	4052	3726	5064	2506	3946	4866	4458	*	*	5017	4342	3481	*	5129	803
       19	*	6238	*	*	3567	127	10830	0	4560	

I 804  4020	*	3523	3811	4410	3666	*	3126	4184	6000	5668	4965	5027	4546	4035	5072	2912	3466	6145	5987	804
       23	5972	*	1585	585	2848	216	10975	1038	4346	

I 805  4004	6299	4755	3191	5947	2631	*	3686	3055	3158	*	4228	5319	6322	*	3622	4312	4212	6128	*	805
       46	5812	6214	3807	107	2168	363	11218	1079	3940	

E 806  3869	*	4214	1857	*	2984	*	5007	5340	4048	*	4192	3636	*	4869	4114	3570	5315	*	5467	806
       17	*	6383	*	*	1552	602	11390	0	3401	

R 807  4678	*	2394	2308	*	5122	5841	4650	4114	5625	6543	3701	5693	5168	4554	4042	2993	5009	*	6623	807
       26	6690	6974	2585	263	2869	212	11522	1064	2693	

S 808  5095	*	1775	2848	5606	2381	*	*	3222	*	6638	4344	6692	5051	4642	4256	6591	5781	*	*	808
       43	5091	*	4432	68	1382	699	11529	1186	2518	

Y 809  5393	4904	6752	3984	4092	5209	4135	3106	5313	3682	3617	*	7117	6759	4058	5313	3470	3774	6805	2707	809
       28	6722	6689	2322	322	1556	599	11608	1059	1949	

K 810  *	*	6791	*	5860	*	*	*	1986	1442	7088	6734	6742	4567	5447	6769	*	7010	6019	2122	810
       0	*	*	*	*	780	1260	11702	0	1712	

A 811  3225	7133	*	5906	*	2410	6030	6746	5988	4818	*	4525	*	7078	4161	1733	2996	4965	6999	4944	811
       0	*	*	*	*	1307	747	11777	0	1286	

I 812  *	6822	6992	6847	6839	*	5312	2286	*	1923	5087	*	6760	*	*	5776	*	1299	*	6849	812
       12	*	6902	*	*	1061	942	11786	0	1160	

N 813  3824	*	2339	5357	*	6492	*	6828	3839	*	5885	2182	*	4839	3322	2130	6736	*	*	7054	813
       37	*	5311	*	*	*	0	11730	0	1133	

H 814  5948	7063	*	6818	5856	*	6000	*	*	5774	6958	4431	3851	5261	*	4081	5407	5368	5897	637	814
       0	*	*	*	*	*	0	11694	0	1374	

D 815  3313	*	3453	3296	6811	3877	6825	4897	5255	5981	4619	2806	*	5477	5837	2383	3047	6873	*	*	815
       27	6474	7063	2322	322	1599	578	11694	1079	1374	

I 816  2976	*	4556	2765	7290	2355	5471	6138	2919	6857	*	4760	5325	3647	4763	4193	5058	5002	*	6733	816
       10	7146	*	0	*	2652	250	11717	1060	1296	

L 817  *	*	5932	*	3286	*	*	2354	*	1304	3948	*	*	6966	*	*	7022	2453	*	5857	817
       0	*	*	*	*	1489	635	11711	0	1245	

V 818  5464	7011	*	*	4739	5456	6986	1641	*	5121	5368	3261	*	*	6515	4403	3708	1994	*	4727	818
       0	*	*	*	*	820	1206	11724	0	1148	

M 819  1509	*	*	7015	7003	3451	*	5384	5347	*	3284	6815	2107	5976	*	3894	5435	4529	*	*	819
       0	*	*	*	*	0	*	11718	0	1048	

K 820  4190	*	4551	5851	7213	*	6048	4424	5155	1653	7011	5374	2695	*	5522	6963	4987	2761	*	3724	820
       0	*	*	*	*	*	*	11729	0	0	

L 821  3998	*	*	*	6910	7213	5939	5356	*	572	4226	3703	*	5949	*	7145	4924	5457	*	*	821
       23	5995	*	0	*	*	*	11729	1091	0	

L 822  *	*	5952	*	*	*	4995	1933	*	4202	5327	7060	*	5949	6881	5782	2831	1424	6955	4658	822
       0	*	*	*	*	*	*	11729	0	0	

G 823  3459	*	*	1904	*	3441	5018	*	1836	7096	6786	3236	6894	4248	6881	6021	5964	*	*	6011	823
       10	*	7140	*	*	*	*	11729	0	0	

A 824  593	*	*	4986	*	3706	6935	6949	5217	6847	4673	*	*	*	6859	4488	5493	4001	*	*	824
       0	*	*	*	*	0	*	11733	0	1025	

V 825  7082	7104	*	6547	4024	*	6133	1083	*	2829	6260	5893	*	*	*	*	5605	2130	*	7096	825
       0	*	*	*	*	*	*	11729	0	0	

K 826  5908	*	*	6963	*	*	7104	*	1110	6008	*	3646	*	1406	5409	6873	*	*	*	*	826
       26	5792	*	946	1056	*	*	11729	1127	0	

E 827  4994	*	6084	526	*	*	7047	*	4115	*	*	5970	*	4704	4983	5400	4789	5380	6002	6831	827
       13	6778	*	2000	415	*	*	11726	1070	0	

A 828  4073	5738	*	5562	7118	*	5006	5970	*	1055	4595	*	*	1915	*	5419	6055	5631	*	*	828
       20	6175	*	2807	222	*	*	11726	1090	0	

V 829  5301	*	4249	4666	*	7029	4525	4197	3166	5399	4737	3652	*	2455	3853	3104	3966	5039	5766	4501	829
       19	6234	*	2000	415	*	*	11726	1118	0	

D 830  2338	*	3403	2341	*	*	6000	7142	3043	*	*	3786	*	3345	4156	3808	3881	*	*	*	830
       20	6191	*	2000	415	*	*	11726	1072	0	

R 831  *	*	6266	1653	*	*	7171	4420	2280	5179	7093	*	*	3722	2089	*	4391	6887	*	7047	831
       0	*	*	*	*	*	*	11726	0	0	

I 832  7085	*	*	*	*	*	*	980	*	3339	5352	3486	*	*	6982	6832	7092	2112	*	5829	832
       0	*	*	*	*	*	*	11723	0	0	

E 833  4972	*	2117	1632	*	*	*	5957	2706	5092	*	4396	*	4564	5033	4656	4148	*	*	*	833
       0	*	*	*	*	*	*	11710	0	0	

T 834  2120	*	4392	1873	*	*	*	*	3606	5437	7112	3829	*	4305	5942	4092	3075	5482	*	*	834
       0	*	*	*	*	*	*	11710	0	0	

L 835  *	*	*	*	*	*	*	4101	7128	469	5936	7181	*	3032	*	7065	*	4622	*	5772	835
       0	*	*	*	*	*	*	11710	0	0	

E 836  5161	*	5610	1371	*	6178	7196	7001	1704	*	7030	4295	*	3795	4548	5445	5816	6007	*	*	836
       13	6799	*	1585	585	*	*	11712	1031	0	

T 837  2233	*	4178	3366	*	5928	*	7084	2970	4438	*	3793	*	3918	3174	3319	3501	*	*	*	837
       0	*	*	*	*	*	*	11708	0	0	

E 838  5380	*	5490	1781	*	*	*	7030	2157	5495	6746	*	*	3563	1972	6030	4484	*	*	*	838
       0	*	*	*	*	*	*	11628	0	0	

V 839  *	*	*	*	*	*	*	1617	*	1689	7162	2627	*	*	*	*	*	2359	*	*	839
       0	*	*	*	*	*	*	11529	0	0	

Q 840  2105	*	4673	2242	*	5299	6773	6834	3012	5317	*	3310	*	3626	6857	3977	3823	*	*	*	840
       0	*	*	*	*	*	*	11519	0	0	

S 841  1848	*	4434	2426	6642	*	*	5099	5345	6541	6852	4448	*	3588	4147	3099	3768	6518	6576	6689	841
       0	*	*	*	*	*	*	11434	0	0	

L 842  *	*	*	*	6454	*	*	4943	6542	231	*	*	6504	4348	*	6492	6612	6433	*	*	842
       0	*	*	*	*	*	*	11276	0	0	

K 843  6501	*	5981	1265	*	*	*	*	1330	5327	*	*	*	3614	4240	*	*	*	*	*	843
       0	*	*	*	*	*	*	11242	0	0	

S 844  1865	*	*	2761	*	*	*	5202	2645	*	*	2821	*	3790	6735	3644	3512	*	*	*	844
       0	*	*	*	*	*	*	10901	0	0	

N 845  *	*	5197	1803	*	5152	*	*	2917	*	*	2453	*	1783	*	5263	5245	*	*	*	845
       0	*	*	*	*	*	*	9444	0	0	

T 846  4689	*	4629	*	*	*	*	4704	4644	3053	3113	1745	*	3218	4678	4682	3027	*	*	*	846
       0	*	*	*	*	*	*	8359	0	0	

I 847  4238	*	4152	1875	*	*	*	3184	*	*	*	*	*	1284	*	*	*	3361	*	*	847
       0	*	*	*	*	*	*	7464	0	0	

E 848  *	*	2479	443	*	*	*	*	*	*	*	*	*	3553	*	*	*	*	*	*	848
       0	*	*	0	*	*	*	6077	0	0	

//
```
