## Supporting Information File 6 for "A novel uncultured marine cyanophage lineage with lysogenic potential linked to a putative marine *Synechococcus* ‘relic’ prophage": seq_5

```
HHsearch 1.5
NAME  DDPGMHMA_00005 hypothetical protein
FAM   
FILE  tmpgOFjGv
COM   /opt/appli/virfam/lib/hhsearch/hhmake2 -i /tmp/tmpgOFjGv.a3m -seq 10 -id 90 
DATE  Mon Jan 15 22:49:48 2018
LENG  585 match states, 585 columns in multiple alignment
FILT  187 out of 313 sequences passed filter (-id 90 -cov 0 -qid 0 -qsc -20.00 -diff 100)
NEFF  9.4 
SEQ
>ss_pred PSIPRED predicted secondary structure
CEEEEECCEEECCCCCCCCCCCCCCCCCEEEEECCCCCCEEECCCCCEEEECCCCCCCCCCCEEECCCCCCCCCCCCEECCCCCCCCCCEEEECCCCCCC
CCCCCCCCCCEECCCCCCCCCCCEECCCCCCCCCCCCCCCCCCCCCCCCCCCCCCCCCCCCCCCCCCCCCCCCEEECCCCCCCCEECCCCCCCCEEECCC
CCCCCCCCCCCCCCCCCCCCCCCCCCCCCEECCCCCCCCCCCCCCCCCCCEECCCCCCEECCCCCCCCCCCCCCCCCCCCCCCCCCCCCCCEECCCCCCC
CCCCCCCCCCCCCCCCCCCCCCCCCEEEECCCCCCCCCCCCCCCCCCCEEECCCCCCCCCCCCCCCCCCCCCCCCCCCCCCCCCCCCCCCCCCCCCCCCC
CCCCCCCCCCCCCCCCCCCCCCCCCCCCCCCCCCCCCCCCCCCCCCCCCCCCCCCCCCCCCCCCCCCCCCCCCCCCCCCCCEEEEECCCCCCCCCCCCCC
CCCCCCCCCCCCCCCCCCCCCCCEECCCCCCCCCCCCCEEEEEEEECCCCCCCCCCCCCCCCCCCCCCCCEEEECCCCCEEEEEC
>ss_conf PSIPRED confidence values
9676111402445235456656523462589844768620421356617421356435533201034547776655301022124566302312451102
5563214641022555545564300234134667765654343444323435531256542023446665542022036666530004656663264267
6532446542565455555555324544200465566644343421334200245551121133455565444441003554435644562003565312
3235565444445332213345542013001343355324554655523304654333555455544566644326666555321320036666520245
5554554323544565544431110145555323356665455311135334423541224221256655211565567512775226532102665222
5642123555445544322453122046776566653013321242277652433430014642223553455306863688758
>Consensus
xxxxxxxxgtxsgxxxxxxtaxxxxxgxxaxxxxxtxxxxxxxxxxxxxxxxxxxxxxxxxgsxxxxxxxxtxxsxxxxxxxxxxxtxxtxxxxxxtxxx
xxxtxxxxxsxxxxxxxxxxxxxtxxxxxxxxxxxtxtxxxxxxxxxtxxxtxxxxxxxxxxxxxxxxxxxxxtxxxtxxtxxxxxxxxxxxgxxxxxxx
txtxxxtxxxxxtxxxxxxxxxxxxxxxxxsxxxxxxxxxtxtxxxxxxxxxxxxxxxsxxxtxxxxxxxtxxxxxxxxxxxxxxxxxxxxtxxxxxxxx
xxxxxxtxxxxxxxxxxxtxssxxxxxxtxxxxxxxxxxxxxxxxxxxxxxxxxxxxxxxxxxxxxtxtxxxxxxxsxxxxxxxxxxxxxxxxxxxxxxx
xxxxxxxxxxxatxxxtxsxxxtxxxxxxxxxxxtxxxxxxxxxxxxxxxxtxxxxxxxxxxxtxxxxtxxxxxxtxxtxxtxxxxxxxxxxxxxxxxxx
xxxxtxxxxxxxxxxxxtxxxxxxxxxxxxtxxxsxxxtxxxxxxxsxxxtxxxsxxxxsxxxxtxxxgxtxtvxxxxxxxxxxx
>DDPGMHMA_00005 hypothetical protein
MKIQLKNSGTLSGGAALLPTAAQMEYGELAINYNTGDPALFIKDSNNQIVRIGGKDNLSFTNYQAVIPIQSTGPSGAAAGNLYFDTDNNRLYIYHNSGWV
DASTLPFSASIIPDTSNASQQSGTLDDRYANKTGDTFTGAVNFGQAITLNQSNIVLNNGRIEYEGANNNGHRNLLVTEEPTSTTTVTIPNTTGTLITSGD
SGTITSSMIANATIVDADISSSAAISFSKLATGNLPSGITVNSTNIVNGSIVDADINSSAAITLTKLASGTLPSNIAVTTTNLSSPGGTQYFLRADGTWA
EPPFDGTNLGWVPATMTITSSSGSNVALTTFTQYLAGLVPASGGGTQKFLRADGSFQIPDSVATNLSYTASTRLLESSTGTDVTLPEVVSNGTSGLMTGA
QSSKLAGIEVGATADQTATEIKTAYESNSNTNAFTDAEQTKLGGITAGAAVTSVAGRTGAITLSIDDNTDVDVSTTAPTNGQALLWNSSSSKFLPGNVVS
SSGVTQIVAGTNVTISPTGGTGAVTINASGSGGGSSAPVVLASKVISSDYSIPAATNSLSIIEVTISNGVTLTVPQDCEYLVLVR
>gi|126454276|ref|YP_001066348.1|(219-780:1186) outer membrane protein [Burkholderia pseudomallei 1106a]   gi|242316341|ref|ZP_04815357.1| hemagglutinin family protein [Burkholderia pseudomallei 1106b]   gi|126227918|gb|ABN91458.1| putative outer membrane protein [Burkholderia pseudomallei 1106a]   gi|242139580|gb|EES25982.1| hemagglutinin family protein [Burkholderia pseudomallei 1106b]  E=7e-11 s/c=0.13 id=14% cov=96%
---------TLTGVAAGVNATDAVNVGQLASLSTSTAAGLSTAASGVASLSTSLLGAVGDLASLSTSASTGLATADSGIASLSTSLLGTADNVTSLSTSL
STVNANLAGLQTSVDNVVSYDDPSKSAITLGGAGVTTPVLLTNVAAGKIAATSTDAVNGSQLYTLqqeFSQQYDLLTSQVSSLSTSVSGLQGSVSANTGT
ASGDNSTASGDNATASGTNSTANGTNSTASGDNSTASGTNASASGENSTATGTDSTASGSNSTANGTNSTASG----DNSTASGTNASATGENSTATGTD
STASGSNSTANGTNSTASGDNSTASGTNASASGENSTATGTDSTASGSNSTANGTNSTASGDNSTASGTNASATGENSTATGTDSTASGSNSTANGTNST
ASGDNSTASGTNASATGENSTATGTDSTASGSNSTANGTNSTASGDNSTASGTNASATGENSTATGT-DSTASGSNSTANGTNSTASGDNSTASGTNASA
TGENSTATGTDSTASGSNSTANGANSTASGDNSTASGTNASATGENSTATGTASTASGSNSTANGTNSTASGNNST------------
>gi|426228532|ref|XP_004008357.1|(2073-2603:2608) PREDICTED: maltase-glucoamylase, intestinal-like [Ovis aries]   E=3e-10 s/c=0.13 id=13% cov=83%
----------------------------------------------------------PYPASTAEVSTSTTVPNTTIHFPINTttDSTNVTLPITTmpy
paSTAEVSTSTTVpnttihFPINTTTDSTNVTLPITTMPYPASTAEVSTSTTVPNTTIHFPINTTTDSTDITLPITTMpypTSTAEFSTSTTVPNTTIHF
PINTTTDSTDITlpittmpYPTSTAEFSTSTTVPNTTIHFPINTTTDSTDITLPITTmpyPASTAEVSTSTTVPNTTIHFPINtttDSTNVTLPITTMPY
PASTAEVSTSTTVPNTTIHFPINTTTDSTNVTLPITTMPYPASTAEVSTSTTvpnTTIhfpinTTTDSTNVTLPITTMPYpASTAEVSTSTTVPNTTIHF
PINTTTDSTNVTLPITTMPYPASTAEVSTSTTvpnttihfpiNTTTDSTNVTLPITTMPYPASTAEVSTSTTVPNTT-IHFPINTTTDSTNVTLPITTMP
YPASTAEVSTSTTVPNTTIHFPINTTTDSTNVTLPITTMPYPASTAEVSTSTTVPNTTIHFPINTTTDSTNVTL--PITTMPYPASTAEVST--------
---------------------------------
>gi|47551295|ref|NP_999830.1|(3082-3595:3712) egg bindin receptor 1 precursor [Strongylocentrotus purpuratus]   gi|37790784|gb|AAR03494.1| egg bindin receptor 1 precursor [Strongylocentrotus purpuratus]  E=2e-09 s/c=0.13 id=14% cov=84%
----------------------DFPIGNNTVTYSASDDA-GNTETCTFFVIVSDNENPVISG--CPSDQNVATDIGNATAvviwtpPTATDNSGNqTLTS
TNNPGDDFPIGNNTVTYSASDDAGNTE----TCTFFVVVSDNENP--VISGCPSDQNVTTDIGNATAVVIWTpptATDNSGSQTLTSTNNPGDDFPIGNN
TVTYSASddAGNTETCTFFVVVSDNEIPV-FSGCPSDQNVTTDIGNATAVVIWTPPTAT-------DNSGSQTLTSTNNPGDDFP----IGNNTVTYSAS
DDAGNTETCTFFVIVSDNENPvisgcpSDQNVTTDIGNATAVVIWTppTATDNSGNQTLTSTNNPGDDFPIGNNTVTYSASDDAGNTETCTFFVVVSDNE
IPVI---SGCPSDQNVATDIGNATAVVTWTPPTATDNSVNQTLTSTNNpgddfpIGNNTVTYSASDDAGNTETCTFFVVVSDNENPVISGCPSDQNVAIS
----------IGNAAVVTWTPPTATDNSGNQTLTSTNNPGDDFTIGNNTVTYSASDDAGNTEYCTFFVVV------------------------------
-----------
>gi|395841710|ref|XP_003793676.1|(1718-2274:2810) PREDICTED: uncharacterized protein LOC100955877 [Otolemur garnettii]   E=1e-06 s/c=0.11 id=14% cov=92%
---------TGSPGVSGGVTGTTIQAGQGTGTSGTQPG---VTGSPGVLGGVTGTTIQAGKGTGTSGTQPGLTGSPGVSGGV----TGTTIQAEKGTGTS
GT---------QPAVTGSTEVSGGMTGTTIQAGQGTGTSGTQPGVTGSPGVSGGVTGTTVQSGKGTGTSGTQPGVTgSPGVSGGVTGTTIQAEKGAVTSG
TKPGVKGSPGVSGGVTGTTVQAEKGTGTSGTQPAVTGYPGVSGGVTrktiqAGKGTGTSETQPAVTGSPGVSGGGTGTTVQAGKGTETSGTHPGVTGTPG
VSGGVTGTTVQSGKGTGTSGTQSEVTGSPAVSGGVTGTTVQAGKGTGTSGTQPA---VTGSPGVSGGVTGTTVQAGKGTGTSGTQTAVTGSPGVSGGVTG
TTIQAGKGTGTSGTQPAVTGSpgvSGGVTGTTVQAEKGTGTSGTQPGVTGSPGVSGGVTETTIQAGKGTGTSgtqpgltvSPGVSGDVTGTTVQSGKGTG
SSVTQPGVTDLPGVSGGVTGTTIQPGKGAGTSGAQPGVTGSPGLSVGVTEPSGPSSGLTEIIGTSSVELMTTTTSVKLTEITGLS---------------
--
>gi|192359225|ref|YP_001980651.1|(1012-1483:3749) RHS Repeat family [Cellvibrio japonicus Ueda107]   gi|190685390|gb|ACE83068.1| RHS Repeat family [Cellvibrio japonicus Ueda107]  E=2e-07 s/c=0.13 id=13% cov=81%
-----------------------------------------------------------------------------------------------NLIVS
ATSSNTTLVPNTNIVLGGSSTSRTINITPVANGYGTATITVTVSDGQLNTSRSFVVTVNSVNDAPTISTMANITIDEDTSTGARAFTISDIDTSV--SSL
TVTATSSNTTLVPNTNIALGGSGANRTVNITPVANGYGTATITV-----TVSDGQLSTSRSFVVTVSPINDAPTISTIANITIDEDTSTGVRAFTIGDID
TPIANLTISASSSNTALVPNTNIVLGGSSTSRTINITPVANSYGSATITVTVSDGQLNTSRSFVVTVNSINDAPTISTIANITINEDTSTGARAFTIADI
DTPVANLTVTFTSSNTTLVPHANIILGGNGANRTVNVMPVANGNGAATITVTVSDGQLTASRSFVVTVNPVNDAPTISAIA-NITIDEDTSTGARPFTIA
DIDTPV----ANLTVTATSSNTALVPHANITLGGSGASRTINVTPVASGHGTTTMTVTVSDGQLSASRSFVVTVNSVND------
>gi|323527339|ref|YP_004229492.1|(1348-1857:2999) filamentous hemagglutinin family outer membrane protein [Burkholderia sp. CCGE1001]   gi|323384341|gb|ADX56432.1| filamentous hemagglutinin family outer membrane protein [Burkholderia sp. CCGE1001]  E=4e-06 s/c=0.11 id=14% cov=86%
-----------------------------------------------------------TTNGTGVIDNGSTNISGNGSADISGDSKNGNGAVISGDVNV
TDNGTINVSGNAAGNGSGVIDNGAINISgdgSANIAGDSKNGNGAVINGDVNVTDNGTLNVSGNTTNGTGVIDTGSNNISGNGAANVSGNSTNGNGAMIN
GDVNVTDNGTLNVSG---NAAGNGSGVIDNGAINISGDGSANISGDSKNGNGAVINGDVNVTDNGTLNVSGNTTNGTGVIDNGSINIAGNGATDISGNAT
NGNGAVINGDVNVTDNGTLNVSGNTANGTGVVVGPDSSVDIS-GNGAADISGNAANGTGAIIAGDVNVTDNGTLNLSGEAANGTGVIVdsNGSINTTDHG
TTNISGNGTDAGTDINGSVDTSGNGTTDISGNSTNGTGVIVDPNGSIN--ISGNGSTNISGDSTNGTGTDINGSINTTDNGTTNISGNSTNGTGVIVDPN
GSINTSGNGSTNISGDSTNGTGTDINGSINTTDNGTINISGNSTNGTGVIVDPNGSINTSGNGSTNISGDSTNGT---------------
>gi|117924090|ref|YP_864707.1|(1137-1618:3132) filamentous hemagglutinin outer membrane protein [Magnetococcus marinus MC-1]   gi|117607846|gb|ABK43301.1| filamentous hemagglutinin family outer membrane protein [Magnetococcus marinus MC-1]  E=7e-05 s/c=0.11 id=11% cov=82%
--------------------------------------------------------------------------------------STNLNFTGGSFAFN
ATTGAFSSTGVGSVTFENTGGGVAIGTVTATGGSATITASTAITDATSAITADTVVLTAGTSIGASGSTIKSTATTLTYLASAGSIYAQESDGATVNAKA
VGTgkniEFATTTGNLTIGTISAKGSVTLTATAGSVLSGGTSSSATGATVVLSAGTAIGASGASVNTVAANLSATASAGGVYLSNAGDVTLTTAVATGAG
FQLSNTGALVLNGVTAAGQAVSLTASGAITDGNGATNNISAESLTLVGLSIGSTATNGAVDTQVNSVTATTTSGGIYLNELGSGGLTITAATAVGSDANV
SITGAGDIALGVITAKGDDVTLVSAGKITDNNGAANNVTADILNVTGPNGVEGLETSITQLSSTGSTDIVNAGAMAITKASLEGGSSSFIAESLTILdMA
GDTATIANNTSLTLQTTTGNIVFLDTNDTIVAQGSGTVTINAGTTDKSGAVAIIGNITTANQNISITA----------------------
#
NULL   3706	5728	4211	4064	4839	3729	4763	4308	4069	3323	5509	4640	4464	4937	4285	4423	3815	3783	6325	4665	
HMM    A	C	D	E	F	G	H	I	K	L	M	N	P	Q	R	S	T	V	W	Y	
       M->M	M->I	M->D	I->M	I->I	D->M	D->D	Neff	Neff_I	Neff_D
       0	*	*	0	*	0	*	*	*	*	
M 1    *	*	*	*	*	*	*	*	*	*	0	*	*	*	*	*	*	*	*	*	1
       0	*	*	*	*	*	*	1000	0	0	

K 2    *	*	*	*	*	*	*	*	0	*	*	*	*	*	*	*	*	*	*	*	2
       0	*	*	*	*	*	*	1000	0	0	

I 3    *	*	*	*	*	*	*	963	*	1038	*	*	*	*	*	*	*	*	*	*	3
       0	*	*	*	*	*	*	1774	0	0	

Q 4    *	*	1038	*	*	*	*	*	*	*	*	*	*	963	*	*	*	*	*	*	4
       0	*	*	*	*	*	*	1774	0	0	

L 5    *	*	*	*	*	*	*	1968	*	994	*	*	*	*	*	*	*	2045	*	*	5
       0	*	*	*	*	*	*	2957	0	0	

K 6    1968	*	*	*	*	*	*	*	1972	*	*	*	*	2016	*	2045	*	*	*	*	6
       0	*	*	*	*	*	*	2957	0	0	

N 7    2956	*	*	*	*	3318	*	*	*	*	*	894	*	*	*	2103	*	*	*	*	7
       0	*	*	*	*	*	*	4435	0	0	

S 8    2202	*	*	*	*	4251	*	*	*	*	*	3733	*	*	*	2983	920	*	*	*	8
       0	*	*	*	*	*	*	5674	0	0	

G 9    2962	*	*	*	*	431	*	*	*	*	*	3680	*	*	*	*	*	4265	*	*	9
       0	*	*	*	*	*	*	5866	0	0	

T 10   4387	*	*	*	*	4412	*	*	*	*	*	*	*	*	*	2138	762	3498	*	*	10
       0	*	*	*	*	*	*	6789	0	0	

L 11   2923	*	4265	*	4428	3627	*	2945	*	1355	*	*	*	*	*	*	4571	4387	*	3678	11
       0	*	*	*	*	*	*	6789	0	0	

S 12   3588	*	*	4881	*	4632	4488	*	*	*	*	3181	4353	4969	*	941	3537	*	*	*	12
       0	*	*	*	*	*	*	6970	0	0	

G 13   *	*	*	4353	*	464	*	*	4577	*	*	4756	4624	*	*	3653	5212	*	*	*	13
       0	*	*	*	*	*	*	6970	0	0	

G 14   *	*	*	*	*	2111	*	*	4628	*	*	*	*	4548	*	1767	1703	3568	*	*	14
       0	*	*	*	*	*	*	6970	0	0	

A 15   1299	*	*	*	*	*	*	4756	*	*	*	2882	*	4969	*	2686	3105	3092	*	*	15
       0	*	*	*	*	*	*	6970	0	0	

A 16   1810	*	*	*	*	4880	*	4566	*	4721	*	3773	4791	*	*	1368	3266	*	*	*	16
       0	*	*	*	*	*	*	7152	0	0	

L 17   *	*	4888	*	*	3144	*	3190	2843	3463	*	*	*	*	*	2648	3931	2249	4718	4646	17
       0	*	*	*	*	*	*	7269	0	0	

L 18   4818	*	3068	*	3893	2674	*	*	*	3295	3847	*	*	*	2890	4890	2830	2829	*	*	18
       42	5124	*	3170	170	*	*	7425	1054	0	

P 19   4203	*	5519	*	*	3965	*	*	*	3812	*	4618	1457	*	*	2643	3009	3329	*	*	19
       0	*	*	*	*	*	*	7588	0	0	

T 20   3878	*	5253	3495	*	3420	*	*	*	4893	*	4469	4804	4828	*	4961	966	*	*	5068	20
       41	5156	*	0	*	*	*	7637	1015	0	

A 21   958	*	*	*	*	2768	*	*	*	*	*	5107	*	*	*	3752	2089	*	*	*	21
       0	*	*	*	*	*	*	7667	0	0	

A 22   3219	*	4744	5107	*	2800	*	*	*	5153	*	5352	4233	*	*	2675	1250	*	*	*	22
       88	5103	5062	0	*	*	*	7667	1037	0	

Q 23   1783	*	2678	3844	*	3078	*	*	*	*	*	4049	*	4191	4164	3589	3593	5151	*	*	23
       43	*	5098	*	*	*	0	7728	0	1044	

M 24   5386	*	5112	5059	3986	*	*	2842	*	3197	2814	5206	*	*	*	2001	3716	3181	*	*	24
       34	*	5415	*	*	*	0	7741	0	1172	

E 25   3626	*	4145	3567	5766	2949	*	*	*	5438	*	4783	2767	3399	*	2347	5351	5045	*	3683	25
       0	*	*	*	*	*	0	7712	0	1272	

Y 26   3685	4889	2890	*	*	4091	*	3487	*	5115	5045	*	*	3199	*	3317	3669	2722	*	3222	26
       88	4071	*	1278	767	1590	582	7712	1232	1272	

G 27   3560	*	*	*	*	352	*	*	*	5096	*	5749	5280	*	*	5055	5164	*	*	*	27
       90	*	4040	*	*	*	0	7776	0	1146	

E 28   4492	*	*	3447	*	3644	*	*	*	*	5337	2685	*	2231	4997	2965	2272	5375	*	*	28
       36	*	5337	*	*	2261	338	7768	0	1491	

L 29   *	*	5064	*	4888	4169	*	4109	*	2014	5122	3253	*	4215	*	5222	3025	2070	*	*	29
       0	*	*	*	*	2673	246	7752	0	1527	

A 30   1170	*	*	*	*	*	*	4728	*	*	*	*	*	*	*	3438	1514	3729	*	*	30
       37	5322	*	1000	1000	*	0	7862	1043	1430	

I 31   5520	*	*	*	5270	4330	*	2104	*	3603	*	*	5474	*	*	3351	3142	1627	*	5058	31
       27	5777	*	1585	585	1818	481	7950	1000	1430	

N 32   2623	*	6004	5637	*	4136	*	*	*	4344	*	1990	*	5496	*	3492	1586	*	*	*	32
       42	*	5127	*	*	0	*	8200	0	1279	

Y 33   4228	*	5849	*	2908	5454	*	*	*	4672	*	*	5290	*	*	2222	1613	4185	*	3156	33
       38	5260	*	0	*	*	0	8242	1087	1053	

N 34   3690	*	3340	*	*	3615	*	5588	*	5492	*	1870	3901	*	*	2324	2655	*	*	*	34
       0	*	*	*	*	0	*	8289	0	1053	

T 35   1875	*	5573	4812	*	3843	*	4924	*	*	*	3741	*	4070	*	2678	2272	3826	*	*	35
       0	*	*	*	*	*	*	8470	0	0	

G 36   3718	*	*	*	*	2810	*	*	*	6402	*	4255	4260	4274	*	2735	1142	6647	*	*	36
       52	5608	6070	1000	1000	*	*	8502	1017	0	

D 37   3381	*	2373	5894	5915	2092	*	*	5787	5928	*	3142	5767	5661	*	3464	3378	3829	*	*	37
       15	*	6622	*	*	*	0	8492	0	1000	

P 38   3550	*	3254	*	*	2653	*	5984	*	4909	*	6382	1643	*	*	2502	3428	*	*	*	38
       56	*	4725	*	*	*	0	8510	0	1069	

A 39   1752	*	*	*	*	1845	*	5642	5379	*	*	4049	*	*	*	3228	2406	*	*	5332	39
       123	5735	3991	1585	585	1767	502	8442	1035	1338	

L 40   2999	*	*	*	3116	*	*	3062	*	2283	*	5730	5642	5910	*	3208	2824	2951	*	*	40
       57	*	4692	*	*	1122	887	8360	0	1692	

F 41   4990	*	4777	5604	2961	3004	*	6215	*	4246	*	4919	3475	*	*	3242	2353	4589	5720	3220	41
       0	*	*	*	*	2374	309	8402	0	1598	

I 42   4209	*	*	*	3410	3176	*	3553	*	2931	*	3264	*	*	5618	4196	3270	2046	*	*	42
       0	*	*	*	*	723	1343	8452	0	1465	

K 43   2928	*	*	5061	*	4263	5893	5242	3200	5318	5710	3534	*	5973	4428	3843	1564	5814	*	5982	43
       0	*	*	*	*	655	1455	8486	0	1119	

D 44   4493	*	2510	4623	5952	1891	5584	5847	*	5906	*	4871	6541	6165	4968	2529	3494	*	5879	5112	44
       29	*	5657	*	*	*	0	8570	0	1000	

S 45   2913	*	4282	3426	*	5521	*	*	*	4207	*	5824	4856	4401	*	2217	2007	4188	5127	*	45
       0	*	*	*	*	*	0	8625	0	1170	

N 46   3815	4714	2202	4278	6209	2365	*	5104	4969	*	*	3123	5176	*	*	4364	3191	4243	*	*	46
       21	*	6108	*	*	0	*	8649	0	1170	

N 47   3180	*	3938	4866	5974	1878	*	5075	*	*	*	2111	*	*	*	3573	3513	3849	*	*	47
       0	*	*	*	*	*	0	8717	0	1035	

Q 48   3454	5801	5398	5072	4770	4514	*	6036	4434	4649	5951	3189	6951	4562	*	2002	2286	5341	*	*	48
       23	*	5978	*	*	*	0	8717	0	1035	

I 49   3730	*	*	*	4723	4641	*	3030	5990	3991	*	*	6286	6579	5921	3078	1880	2314	6081	*	49
       0	*	*	*	*	948	1054	8693	0	1171	

V 50   3355	*	5969	*	*	2958	*	5626	5861	3248	*	5318	6025	5251	4457	2764	2424	2642	*	6808	50
       0	*	*	*	*	0	*	8757	0	1025	

R 51   3454	*	3718	4424	6039	2271	*	4656	3870	*	*	5113	5704	*	5282	3467	2318	3459	*	*	51
       0	*	*	*	*	*	*	8842	0	0	

I 52   4218	5961	5712	*	5811	4395	*	2743	*	3506	4775	5653	4510	*	*	4765	2010	2164	*	*	52
       0	*	*	*	*	*	*	8879	0	0	

G 53   5238	*	6108	*	*	1962	*	*	*	4882	*	3302	*	3702	*	1851	2497	5200	*	6843	53
       56	*	4711	*	*	*	*	8873	0	0	

G 54   2867	*	4148	*	6088	1644	*	3653	5979	5253	*	5399	5297	6582	*	3286	3119	3774	*	*	54
       57	*	4701	*	*	*	0	8867	0	1306	

K 55   3310	*	6441	*	4662	2096	*	4892	6292	3246	6607	3390	*	6084	*	3219	2272	5178	*	*	55
       0	*	*	*	*	2382	307	8747	0	1726	

D 56   4636	*	3490	4853	4614	2018	6619	3938	*	4774	*	4149	4161	*	4673	3863	2916	3904	5884	*	56
       0	*	*	*	*	2443	293	8771	0	1571	

N 57   3095	*	4995	5338	5882	3696	*	3250	*	4983	6117	2814	6225	4895	6562	2416	3356	4308	6465	4839	57
       23	5983	*	0	*	435	1942	8857	1016	1449	

L 58   3109	*	5779	6118	*	4660	*	4887	*	4205	6495	6559	2001	5610	*	2609	2922	3256	*	4989	58
       43	5099	*	1441	662	0	*	8877	1261	1037	

S 59   4387	*	*	*	*	3377	6195	4010	*	*	*	4288	4100	*	*	2027	1988	2529	*	*	59
       18	*	6296	*	*	*	*	8917	0	0	

F 60   2586	*	3663	5143	3285	3075	*	6518	*	4303	5154	3005	6076	5479	5295	4089	3009	6667	*	4830	60
       21	6082	*	2000	415	*	0	8921	1053	1027	

T 61   4111	*	4506	5617	6144	3849	*	3203	6516	4038	*	4571	6501	*	*	3381	1354	4070	*	6157	61
       39	6414	6083	2000	415	0	*	8921	1043	1027	

N 62   3247	*	*	6701	*	1123	*	*	*	6240	*	3171	*	6564	6347	3425	3014	4377	*	6161	62
       81	6140	4625	1585	585	*	0	8913	1039	1031	

Y 63   2786	*	*	5210	*	3929	5964	7244	6398	5020	*	4156	*	4353	*	1446	2980	3528	*	6435	63
       48	5595	6409	0	*	*	0	8833	1102	1498	

Q 64   4601	*	6413	5538	*	3880	*	4734	6233	3317	6445	4452	*	5473	4913	2505	1573	3930	*	5987	64
       16	6476	*	1585	585	558	1641	8891	1044	1638	

A 65   2324	5131	5107	4288	6570	1968	*	5282	5569	5735	*	5452	*	6273	*	2861	3656	3221	*	*	65
       21	*	6126	*	*	*	0	9051	0	1135	

V 66   3309	*	*	4942	5739	3851	*	6068	*	4445	*	*	1889	6687	6520	4107	2907	2155	*	6484	66
       38	6275	6272	0	*	1167	851	9049	1026	1329	

I 67   4350	*	4315	*	4604	2448	*	3669	*	4641	*	2663	6301	*	*	2438	3362	3486	*	5968	67
       14	*	6668	*	*	1351	718	9161	0	1265	

P 68   2960	*	3337	*	*	3524	6416	*	*	5384	*	5027	2770	5698	*	1924	2794	4454	*	*	68
       0	*	*	*	*	477	1829	9183	0	1235	

I 69   4934	*	4647	*	4660	5374	*	3774	*	4018	5350	4462	*	4071	*	2245	1829	3223	*	*	69
       0	*	*	*	*	0	*	9222	0	1000	

Q 70   2688	*	6615	*	6669	2928	*	5369	6637	6249	6360	3021	2862	4878	*	3495	2061	6543	*	*	70
       42	5137	*	759	1289	*	*	9252	1255	0	

S 71   2556	*	4196	5699	*	2763	*	6748	*	6691	*	3859	*	4656	6819	1776	2976	4229	*	*	71
       41	6653	5793	2000	415	*	*	9239	1021	0	

T 72   3197	*	4970	*	6720	3510	*	5466	*	3560	*	3474	6511	*	*	3375	1335	5927	*	4499	72
       15	6589	*	0	*	0	*	9212	1025	1174	

G 73   4141	*	4202	3957	6685	1498	*	6872	*	4838	6963	3931	*	4510	6884	2866	2989	5140	*	*	73
       15	6561	*	2585	263	*	*	9236	1017	0	

P 74   3916	*	3685	5120	6576	2145	6503	4379	*	5650	*	4513	3213	4333	*	3278	2714	5310	*	5076	74
       65	6832	4835	2000	415	*	*	9261	1044	0	

S 75   3974	*	5114	6567	*	3955	*	3337	*	4669	*	4348	*	4387	4489	1323	2844	6175	*	*	75
       48	4939	*	900	1108	1401	687	9240	1328	1422	

G 76   4034	*	4819	4600	*	1514	6665	4627	*	4834	*	3403	5635	6422	*	3521	2685	4421	*	6466	76
       20	7238	7196	3700	115	2162	365	9251	1000	1223	

A 77   2703	6242	*	6968	*	4660	4298	4796	5802	3303	*	3324	4484	4572	6631	2476	2958	3747	*	*	77
       27	5761	*	2828	219	1864	464	9255	1214	1233	

A 78   2487	*	6141	5564	*	2939	*	4252	6698	3439	*	*	5294	5306	*	1863	2995	4731	*	6293	78
       52	6221	5523	3700	115	599	1557	9266	1049	1139	

A 79   2703	*	3638	*	5405	2940	4775	4256	6950	5135	5136	4755	*	*	*	2962	2689	2991	6361	*	79
       36	*	5328	*	*	1335	728	9226	0	1247	

G 80   3016	*	5083	7110	4384	1838	*	5075	*	4753	*	4694	4703	*	*	3246	2161	4674	*	*	80
       36	5663	7648	1914	445	2319	323	9223	1117	1467	

N 81   6575	*	4743	2773	*	2916	*	5755	6594	6726	*	3148	3946	5112	5143	2605	2675	3882	*	6462	81
       58	*	4671	*	*	*	0	9251	0	1414	

L 82   2296	*	5660	5311	6868	2918	*	3195	*	4553	*	6245	4698	4032	6574	4439	2618	2983	*	*	82
       41	6857	5681	1585	585	*	0	9255	1000	1944	

Y 83   3890	*	4714	4711	5734	2747	*	6114	*	4466	*	2823	5798	5948	6375	2727	3354	3533	3717	5063	83
       16	6522	*	1585	585	926	1077	9233	1025	2182	

F 84   3746	6759	5660	5046	5757	3594	*	5431	*	2329	4770	6575	5248	6735	6505	3582	1783	4383	6531	5958	84
       36	5359	*	1356	715	*	0	9267	1275	1524	

D 85   4268	*	1881	5632	*	2640	*	5832	6584	4553	5001	4076	*	4443	5552	3605	2826	4491	*	*	85
       15	6584	*	3322	152	*	0	9293	1037	1524	

T 86   2983	*	7672	*	6639	4149	*	5269	*	5352	6834	2491	6877	*	4335	2118	2364	3995	*	5669	86
       44	5059	*	2219	349	1269	773	9356	1276	1524	

D 87   4786	*	3860	6729	*	7702	6561	6779	*	6541	*	2957	5105	5642	6674	2552	1074	5879	*	*	87
       80	5121	5323	2358	313	*	0	9454	1280	1265	

N 88   4345	*	5239	*	7417	1557	*	6119	*	5958	*	2122	5756	*	5446	3370	2724	5118	*	*	88
       62	5970	5274	0	*	1082	923	9439	1121	1604	

N 89   2836	*	4846	*	*	2124	*	4620	5745	6147	*	3040	6807	5110	*	2620	2778	4197	*	*	89
       42	5137	*	0	*	641	1479	9421	1258	1725	

R 90   2761	*	4995	5524	*	4047	*	6244	6990	3929	6640	4814	4255	5847	5039	3647	1373	5013	*	6694	90
       47	5215	7692	1000	1000	*	0	9490	1306	1197	

L 91   2930	*	4709	6054	5301	3542	*	3583	6918	1919	*	5602	6607	4822	*	3244	3186	3912	*	*	91
       54	6483	5275	1867	462	*	0	9506	1039	1296	

Y 92   4092	*	6585	7293	3995	4499	6667	5074	3620	4377	*	5730	3675	6003	*	2901	1993	3819	*	3644	92
       26	6721	6876	3170	170	1859	465	9463	1033	1629	

I 93   3808	6840	3401	*	*	3560	*	2970	5063	4636	*	4945	6634	7467	7083	3437	2395	2426	6567	6956	93
       17	7698	7247	2000	415	*	0	9442	1000	1546	

Y 94   2839	*	6955	6162	*	2696	*	3093	6630	5058	*	5241	5577	6626	*	3585	2401	3602	3781	4602	94
       28	5716	*	0	*	2545	271	9467	1188	1647	

H 95   5496	*	2434	6218	6155	2832	5156	6380	7133	6269	*	3353	5006	5920	*	2835	2008	5558	*	6745	95
       86	4442	6387	1754	507	1368	707	9534	1735	1521	

N 96   3737	*	5865	*	5340	1351	*	5943	*	5141	7074	2549	4772	7285	7179	3445	3805	5053	*	5335	96
       12	6889	*	0	*	2320	322	9607	1016	1484	

S 97   5681	7249	4872	7052	5814	4355	6896	6828	6770	4415	*	4400	3900	3601	6823	2188	1684	4385	*	6897	97
       31	6824	6297	0	*	*	0	9693	1008	1368	

G 98   2390	*	*	*	6123	2246	*	4398	6765	4553	*	4398	5957	4975	6878	2902	2591	3978	6961	6685	98
       53	6496	5340	1003	997	1419	676	9717	1180	1596	

W 99   2903	*	5573	6054	4030	2892	*	4427	6632	3568	6719	6166	7754	5947	6738	2942	2755	3579	3940	6293	99
       29	6181	7405	2717	238	2164	364	9717	1104	1719	

V 100  3211	*	4964	7076	5015	3346	*	6646	*	4240	*	2794	4924	6361	5571	2402	2541	3568	*	7699	100
       24	5906	*	3231	162	2969	197	9704	1130	1637	

D 101  3543	4965	3337	4718	5877	2561	7377	5846	*	4774	*	4896	5068	*	*	2076	2719	4430	*	*	101
       11	7011	*	1000	1000	2213	351	9707	1000	1545	

A 102  3584	*	4103	4753	7910	2285	*	6472	6125	7379	5888	4798	6171	5962	6910	2605	1744	5773	6939	*	102
       47	5919	5985	1585	585	1662	548	9712	1206	1407	

S 103  3278	*	5742	5229	4664	2910	6993	4335	*	4729	6947	3556	5782	6048	*	2059	3536	3113	*	5984	103
       17	7712	7121	0	*	*	0	9699	1000	1519	

T 104  4278	*	7547	6988	6199	2753	7274	*	*	4023	5944	4558	4534	*	5987	2604	1516	3947	*	6831	104
       28	7315	6263	0	*	2657	249	9690	1007	1665	

L 105  3918	*	5510	4324	5743	2581	*	5028	*	3139	7622	3555	5485	5942	5839	3675	2552	2963	*	6826	105
       21	6921	7301	1585	585	2505	280	9685	1015	1745	

P 106  3686	*	4320	7032	6318	4019	*	4362	5848	7153	7326	3327	2980	4454	*	3297	2112	3323	*	7366	106
       32	6108	7068	2585	263	*	0	9726	1168	1699	

F 107  2505	*	6590	5999	3504	4171	7040	6832	6178	3918	5486	3400	4408	*	*	3583	2143	4594	6702	4927	107
       0	*	*	*	*	2870	212	9738	0	1803	

S 108  4414	*	6228	5844	5974	2098	6923	6293	7126	3664	6671	3260	3731	4717	7299	3025	2750	4181	*	7550	108
       9	7341	*	2000	415	2516	277	9753	1035	1683	

A 109  2465	*	4905	6548	5312	2496	*	4206	*	4227	*	4111	6041	5633	*	3005	2446	4668	*	5366	109
       16	6502	*	2322	322	*	0	9770	1059	1549	

S 110  3711	*	*	7351	6984	3595	6075	4491	*	3313	6954	4371	6098	6503	*	1783	2129	4938	6859	5349	110
       44	6324	5851	1890	454	2579	264	9794	1099	1549	

I 111  3230	*	7893	5668	6270	2739	*	3881	7328	*	6988	4073	4648	4889	5293	3218	2112	2972	*	*	111
       21	6107	*	4052	90	1704	529	9772	1128	1679	

I 112  2834	*	6182	4810	4403	4991	*	4025	5939	4313	6198	4078	5666	4789	6875	3624	1814	3511	*	6246	112
       31	6983	6245	2000	415	1988	419	9778	1038	1443	

P 113  3883	*	5054	5753	5242	2757	*	6175	*	4842	7173	3047	3694	4665	*	2333	3199	3525	*	5534	113
       13	6803	*	0	*	*	0	9792	1031	1578	

D 114  2989	*	2947	*	7135	2570	*	4445	6043	4114	5537	5069	3560	6881	7535	4452	3153	2913	*	6749	114
       26	*	5820	*	*	1655	551	9792	0	1578	

T 115  2897	*	3388	6159	5840	3125	*	4551	6838	5160	6900	2997	5779	6905	*	2683	2368	5043	*	7703	115
       12	6942	*	3585	126	*	0	9782	1085	1724	

S 116  3701	*	4116	*	6993	2946	*	5398	*	4339	*	4242	6905	5670	*	2101	2296	3328	7460	4974	116
       30	6984	6308	1585	585	1766	502	9782	1015	1724	

N 117  4312	*	4807	6070	4668	2135	*	5784	*	3757	*	3166	4847	4744	*	3288	2434	4211	*	6055	117
       12	*	6969	*	*	2889	209	9782	0	1736	

A 118  2768	6219	4340	*	7106	2771	*	4046	*	4915	6857	3794	6999	6213	*	2633	2366	3542	*	*	118
       31	7479	6000	2000	415	1118	891	9773	1000	1763	

S 119  4858	*	5076	5157	*	3464	6839	6922	5125	3559	7281	3523	6322	7001	6173	2936	1925	2598	*	*	119
       19	7098	7398	0	*	*	0	9772	1016	1593	

Q 120  2918	*	4048	4090	3900	3240	*	5913	6864	3582	*	6243	7344	4615	5898	2152	3068	5163	*	5811	120
       21	7167	7031	0	*	*	0	9776	1000	1688	

Q 121  3216	*	4027	4190	5622	2514	*	6619	4802	5984	*	3710	3476	4424	6141	2917	3114	4840	*	6764	121
       0	*	*	*	*	2019	409	9762	0	1805	

S 122  3683	*	3607	*	5448	3266	*	3968	7176	5244	*	4911	4133	6960	5031	2211	2210	4383	7141	*	122
       24	7069	6771	2585	263	*	0	9789	1025	1587	

G 123  2717	*	4853	5184	6129	1314	7018	5364	*	7608	*	5754	4044	4758	5931	3958	3425	4567	*	*	123
       18	7507	7121	1000	1000	3072	183	9759	1018	1713	

T 124  3606	6626	5698	5678	6879	4902	7202	5124	*	4504	6703	3717	6644	5632	*	3011	1357	3177	*	7240	124
       31	*	5541	*	*	1753	508	9756	0	1742	

L 125  3961	*	4558	4812	4965	4040	*	3987	6056	3052	4472	4307	6817	6971	5286	3550	2105	3365	*	6218	125
       9	*	7338	*	*	1930	439	9782	0	1813	

D 126  3215	7069	3821	5055	6846	2580	*	5247	4775	4809	7504	3240	4125	7374	*	2695	2931	4816	*	6172	126
       34	5942	7122	612	1532	1731	517	9800	1161	1671	

D 127  3260	7452	5078	6058	4188	3305	7670	4556	6190	3945	*	4120	5662	5877	6992	3177	1963	4053	*	4886	127
       22	7329	6758	0	*	518	1729	9804	1000	1543	

R 128  3487	*	3846	6478	5724	3276	*	4888	7116	6091	6954	3539	5135	5389	7507	2655	1880	3840	*	*	128
       52	7334	5086	0	*	1951	432	9811	1039	1285	

Y 129  3311	*	5761	5380	3836	2544	*	4171	5536	5273	*	4472	5179	3594	6761	2843	3305	4379	*	4082	129
       0	*	*	*	*	456	1883	9767	0	1749	

A 130  2106	5722	6490	*	4166	2729	*	4831	6899	5545	*	4986	6142	*	6996	3155	2611	2870	*	*	130
       26	6964	6711	0	*	*	0	9814	1040	1129	

N 131  3883	*	3193	6424	7157	2533	7045	5812	6897	5484	*	2633	5153	5627	6086	3666	2553	3516	*	6112	131
       30	*	5586	*	*	1197	827	9814	0	1319	

K 132  2656	*	5699	5971	*	2638	*	4582	7492	4819	5594	4205	5080	7021	6474	2943	2422	3123	6986	*	132
       0	*	*	*	*	2529	274	9786	0	1466	

T 133  3144	*	3622	5668	4854	3054	*	5722	7601	4078	*	5256	4827	7146	6973	2290	2367	3943	*	6989	133
       10	7169	*	3170	170	2106	381	9778	1000	1369	

G 134  4844	*	3854	5563	*	2070	*	7065	7210	5020	*	3778	6442	6104	5739	2224	2327	4243	*	6994	134
       8	7486	*	0	*	1385	697	9802	1000	1259	

D 135  3177	*	3397	7414	4200	2527	*	6001	6324	5206	7266	2802	3722	7117	*	3119	4137	4033	7286	4914	135
       63	5333	5823	2887	210	0	*	9819	1328	1118	

T 136  3769	*	6128	6164	6016	3214	*	5405	*	7474	7470	3736	4731	6074	7524	2074	1655	4532	*	6776	136
       26	*	5817	*	*	*	0	9832	0	1179	

F 137  3462	*	5175	*	3255	2699	*	4243	7401	2924	4036	4206	*	5674	*	2965	3352	4858	5408	6199	137
       38	6087	6450	3294	155	1224	806	9818	1215	1504	

T 138  4000	*	5711	*	5687	3721	6157	6089	7125	6045	5626	4697	3487	7551	*	2504	1288	4923	*	*	138
       50	5616	6158	2570	266	1029	972	9836	1258	1426	

G 139  2489	*	7501	4513	7213	1594	*	5514	7144	4284	5010	3578	5373	5688	*	4088	3719	4581	*	5689	139
       24	*	5950	*	*	1553	601	9819	0	1398	

A 140  2997	*	4776	4738	6187	3361	*	4688	7097	5275	6751	3943	5886	7355	4537	2404	1943	5138	*	*	140
       10	*	7226	*	*	542	1675	9839	0	1519	

V 141  3636	6387	4834	7064	6909	4102	*	4264	*	3457	7559	4858	3880	5196	7228	2906	2609	2405	6978	5664	141
       40	7011	5655	2807	222	*	0	9846	1040	1210	

N 142  2763	*	5759	5982	6140	4311	7417	5828	7053	6146	*	2428	6231	4467	5935	2845	1931	4701	*	6927	142
       25	7045	6742	2585	263	2438	294	9833	1053	1530	

F 143  3227	*	5288	5960	3228	2918	*	3707	6049	3886	7369	4906	5161	5455	*	2797	2603	4562	*	6361	143
       0	*	*	*	*	1200	824	9857	0	1555	

G 144  3529	*	5988	6058	6398	1812	*	4997	*	5441	*	3910	6122	7170	*	2441	2426	3766	*	*	144
       24	7721	6417	1000	1000	*	0	9874	1054	1270	

Q 145  2548	7169	3727	4211	*	3548	7243	5016	5519	4917	7462	3352	5365	4696	7418	3540	2599	3452	*	*	145
       7	*	7674	*	*	2871	212	9860	0	1499	

A 146  2643	*	4865	5608	5720	2952	5204	5101	*	5092	6109	3655	4821	5979	*	2952	2055	4785	*	*	146
       18	6316	*	2040	402	*	0	9863	1167	1500	

I 147  3368	7262	5871	4979	4041	2399	*	4965	*	4613	7520	4283	4555	4197	6720	2680	2970	3826	7140	*	147
       20	7232	7140	1000	1000	2858	214	9863	1000	1500	

T 148  4356	*	4099	6177	5089	4850	*	3488	5661	5206	7238	4101	4575	6193	*	2396	1682	4319	*	7196	148
       11	*	6998	*	*	*	0	9853	0	1538	

L 149  2761	6691	3921	*	7136	2916	*	3333	5970	3820	6942	4246	5784	6078	7351	3531	2412	3907	*	6620	149
       13	*	6840	*	*	2335	319	9833	0	1692	

N 150  3639	*	7030	4992	*	3132	*	5345	5718	6295	6768	2341	4128	4511	*	3437	2077	3915	*	7188	150
       7	7616	*	1000	1000	1130	881	9833	1000	1663	

Q 151  3243	*	4251	4817	4524	2646	*	5083	*	5408	*	4367	6169	5001	6397	3070	2384	3235	*	5167	151
       41	5564	7232	1631	563	*	0	9856	1237	1317	

S 152  2592	*	6611	7404	5931	3496	6227	5111	*	6542	6981	3377	4996	5597	6013	2521	1720	6572	*	*	152
       11	7001	*	1585	585	1430	669	9840	1009	1423	

N 153  3848	*	3273	7478	6074	2553	7605	4984	*	5476	7161	3800	4186	6065	*	2381	2411	5846	6329	5743	153
       16	6993	8207	0	*	*	0	9840	1016	1228	

I 154  3621	*	3834	6970	4837	2531	*	3213	*	4387	*	5151	5198	7267	*	2957	2591	3055	*	*	154
       12	6898	*	2807	222	*	0	9847	1031	1290	

V 155  3456	*	5295	5773	6006	3959	*	3794	6296	3297	6044	5183	5377	7822	7463	3342	2181	2500	*	5264	155
       8	7534	*	0	*	2045	400	9847	1000	1290	

L 156  3532	*	4904	7196	4902	3303	6917	3803	*	3548	5433	5486	6304	6089	5662	3297	1843	3319	*	*	156
       11	*	7037	*	*	1209	818	9858	0	1194	

N 157  3422	*	4694	4872	6243	2880	*	4326	5000	5537	7255	2529	4533	5740	6076	2591	2909	5781	*	6898	157
       40	5509	7546	1234	799	753	1299	9868	1243	1181	

N 158  3240	6436	4227	5584	*	3038	*	5659	7275	5785	*	2750	4074	7293	4656	2311	2882	4293	*	*	158
       30	5579	*	2617	257	1103	904	9877	1268	1111	

G 159  2183	*	4870	6464	7489	2035	*	7638	*	5096	6973	4436	5280	4575	7281	2764	3277	3934	7314	*	159
       0	*	*	*	*	0	*	9877	0	1008	

R 160  3127	*	4535	5672	7075	3696	6265	6130	6274	5065	7443	3304	4253	5632	4665	2720	2286	3531	7443	*	160
       0	*	*	*	*	*	*	9887	0	0	

I 161  3134	*	5395	7140	5215	3180	*	3197	*	4378	*	3918	4417	5333	*	2680	2741	3091	*	*	161
       7	*	7775	*	*	*	*	9887	0	0	

E 162  2935	7045	4591	4801	5617	3357	6634	3283	*	5158	7070	3948	4487	5016	7410	2170	3539	4166	*	6953	162
       27	6373	7321	1000	1000	*	0	9890	1210	1000	

Y 163  2761	*	5007	5713	3405	3924	*	3842	*	4473	4887	4239	7828	6467	*	3296	2317	3393	*	5203	163
       9	7365	*	2322	322	*	0	9879	1025	1077	

E 164  3684	*	5361	3551	4773	3196	*	5215	6125	6459	*	4048	3574	6224	7432	5019	1589	3899	5615	*	164
       9	7259	*	2322	322	1131	880	9879	1000	1077	

G 165  3688	*	5450	7442	6344	1796	*	5330	*	4450	5068	4527	6330	4661	7391	2360	2507	6195	*	7077	165
       58	4670	*	2499	281	0	*	9875	1711	1000	

A 166  2375	*	4450	7343	6292	3133	7423	4027	6807	6774	6082	5232	5684	*	7044	3127	2150	3236	5495	7213	166
       17	6398	*	2189	357	*	*	9887	1103	0	

N 167  4038	*	4358	7143	6367	2720	*	4705	7772	4481	*	3691	6397	6332	*	2366	1771	4771	*	7294	167
       19	6270	*	1724	520	*	*	9887	1114	0	

N 168  2799	*	3699	6233	6268	3011	*	4621	6208	4179	6321	4628	4605	4198	7598	2311	3101	4385	*	*	168
       15	7728	7399	0	*	*	*	9887	1035	0	

N 169  2912	*	3984	5279	6315	3464	*	5864	*	4214	6895	2297	5806	5079	7454	2631	3191	3975	*	7843	169
       58	5315	6116	916	1089	*	0	9878	1326	1037	

G 170  2894	*	3620	4752	*	2466	7097	5174	*	4999	7094	5245	4719	7020	*	2729	2330	3993	*	6988	170
       25	7289	6517	1000	1000	*	0	9853	1010	1325	

H 171  2944	*	5204	6402	3222	2837	7576	5886	7131	4386	6017	3819	4147	6249	*	2545	3097	4368	*	6127	171
       28	*	5694	*	*	2080	389	9849	0	1567	

R 172  3194	*	6246	4565	7328	3138	*	6208	5631	4900	*	3271	4912	4260	4676	3038	1970	4537	*	*	172
       6	7911	*	1000	1000	1855	467	9837	1000	1773	

N 173  3871	*	6417	7052	7072	3278	*	4374	*	3618	7046	3015	5696	5025	7068	2674	2087	3710	*	6062	173
       21	*	6129	*	*	1880	457	9844	0	1537	

L 174  3499	*	4620	5221	7558	3591	*	4658	5618	4755	*	3507	5639	7402	6941	2921	1612	3799	7516	*	174
       40	7398	5544	2000	415	2490	283	9842	1044	1589	

L 175  3133	7566	7441	5374	4455	3724	7256	3380	5567	2540	7205	4980	4926	6203	7241	3488	2732	3282	*	*	175
       58	5391	5996	2681	245	900	1108	9855	1347	1811	

V 176  3269	*	3718	*	6256	2667	*	4162	7401	7094	*	5574	*	5287	7278	2754	1790	3473	*	*	176
       31	5554	*	1679	540	3056	185	9878	1305	1599	

T 177  2890	*	5804	5719	7398	4207	*	3296	*	3832	7380	4537	6494	6331	*	2532	2948	2287	6420	7801	177
       45	6562	5618	1456	654	1993	417	9879	1098	1516	

E 178  3795	*	3500	5247	7199	3405	*	5441	*	6120	*	3865	4696	5700	*	2662	1552	4831	6961	7361	178
       28	5677	*	2445	293	*	0	9858	1285	1726	

E 179  2687	*	3241	4979	7359	1765	*	*	*	7235	5540	3994	5225	5667	6119	3564	2727	6333	*	7098	179
       30	6231	7145	1439	664	2811	222	9858	1122	1726	

P 180  4493	7314	4595	4566	5367	3264	*	5512	*	3257	*	4587	2332	4589	*	2685	2797	5074	*	*	180
       0	*	*	*	*	1328	733	9841	0	1749	

T 181  3606	*	6655	5110	4629	3812	*	4279	6205	5322	7420	4571	5222	4989	*	2490	1532	4638	7121	*	181
       32	5501	*	1166	851	2045	400	9869	1320	1416	

S 182  2351	*	5101	6188	5189	3059	7048	4345	*	5600	*	4294	5543	7205	6404	2117	2510	4895	*	7453	182
       41	5424	7743	2080	389	1940	436	9876	1410	1290	

T 183  3598	*	3755	4667	6121	2746	6299	6270	*	5841	*	4085	6017	4907	7722	2660	1941	4790	*	5044	183
       24	6528	7462	2133	373	*	0	9885	1108	1270	

T 184  2884	*	4630	3905	5401	2600	7394	4083	6401	4979	7073	3402	7857	4714	4824	3844	2796	3903	*	*	184
       17	7308	7460	3459	138	2498	281	9886	1005	1360	

T 185  2976	7415	5702	7189	5097	3908	*	4986	7303	3761	*	4010	4479	7036	6251	2793	1699	4219	*	*	185
       9	*	7259	*	*	992	1008	9885	0	1368	

V 186  4450	*	*	8051	4425	2490	7760	2485	7616	4056	7226	5462	4781	5738	*	3464	2768	2684	*	*	186
       30	7064	6282	4170	82	*	0	9890	1009	1234	

T 187  3334	*	6513	4565	5732	4040	*	4682	5746	4427	*	3638	5143	5499	7049	2348	1932	4061	*	7092	187
       16	7660	7406	2000	415	2031	405	9868	1000	1484	

I 188  4355	5463	4881	6064	5260	2685	*	3240	*	3019	4872	6396	5569	6055	*	3171	2152	4478	*	7433	188
       57	4811	8181	1663	548	403	2035	9886	1522	1439	

P 189  2456	*	4538	6640	4575	3074	6918	4870	*	4836	*	3343	3146	7134	*	3430	3259	3347	*	6341	189
       7	*	7651	*	*	1307	747	9908	0	1117	

N 190  3913	*	3462	4689	*	2691	*	5351	4902	7736	6891	3012	7301	3507	6259	2532	2704	5946	*	7870	190
       0	*	*	*	*	*	0	9899	0	1132	

T 191  2912	7267	5802	5332	*	3544	*	3964	*	5049	*	3566	4583	4162	*	2779	2466	3004	*	7803	191
       32	6208	6908	3343	150	*	0	9899	1125	1132	

T 192  3150	7046	3951	4580	*	3553	*	5958	6045	4371	*	4322	6201	5577	6998	2414	1780	4745	*	*	192
       50	5594	6200	1965	427	1811	484	9879	1322	1262	

G 193  3903	*	4315	7551	7374	1235	*	6205	5856	5050	*	4479	4172	*	*	3477	2653	4775	*	*	193
       60	5508	5721	1536	610	2084	388	9856	1337	1427	

T 194  3779	6739	4258	*	*	3078	*	4601	6097	4668	5270	2785	6440	*	7229	2737	1871	4935	*	7201	194
       62	5101	6301	1945	434	*	0	9870	1396	1709	

L 195  2733	*	5236	5778	4946	4057	7388	3484	7403	4548	5232	5325	5890	*	*	2483	2531	2756	*	*	195
       50	5700	6072	499	1773	2540	272	9868	1213	1903	

I 196  2611	*	7251	5265	*	2893	*	3578	*	3006	5978	4574	6174	*	6155	4019	2541	2821	*	*	196
       40	6242	6155	2807	222	1595	580	9832	1168	2041	

T 197  3955	*	4540	5201	3836	4460	*	4172	6398	4219	*	4104	5031	6182	*	2654	1650	6074	*	4876	197
       44	5764	6393	1514	622	470	1848	9848	1237	1882	

S 198  2486	7164	4493	6488	4693	3570	*	5857	6045	7821	*	4708	4244	4740	6346	2517	2234	4381	7115	5953	198
       31	6799	6335	0	*	*	0	9891	1051	1383	

G 199  3039	*	4752	7534	*	1425	*	7095	7130	*	*	3999	6502	5944	5286	2895	2524	5313	*	*	199
       38	6263	6244	1537	610	1764	503	9880	1113	1597	

D 200  3061	*	2631	4919	*	2783	*	6155	*	4997	*	2716	4744	4960	*	3117	3535	3907	*	7602	200
       79	4222	*	1853	468	1450	657	9881	1889	1637	

S 201  4228	*	3877	*	3651	3842	*	6124	5784	5114	*	3936	5166	5905	5965	3008	1415	5140	*	6124	201
       17	7201	7598	0	*	1116	893	9898	1008	1370	

G 202  3331	*	5313	5459	*	1568	*	5405	*	3738	7085	4021	3798	6157	*	3097	3682	4183	*	6343	202
       38	5723	7080	1556	599	*	0	9911	1252	1247	

T 203  3056	*	5438	4357	5137	3504	7258	7285	6135	4570	*	4086	7012	7175	*	2994	1518	3763	*	*	203
       31	5579	*	1439	664	*	0	9897	1244	1370	

I 204  3233	7212	6301	6265	6266	5455	*	3195	*	3592	7484	4086	4809	7633	*	3869	2600	1920	*	5037	204
       8	*	7550	*	*	1035	965	9897	0	1370	

T 205  3736	*	5584	4874	4640	3339	*	5208	6086	4316	7502	3713	4037	*	7713	2521	1922	4223	*	*	205
       33	5453	*	3281	157	1621	567	9906	1266	1256	

S 206  3285	*	6130	5572	7226	2878	*	4297	7038	5559	7084	4550	4258	6204	7297	1971	2419	3730	*	*	206
       16	*	6511	*	*	0	*	9915	0	1137	

S 207  3954	*	5922	4448	5335	4260	6995	5762	6802	7122	7330	4274	4371	7418	6026	1902	1529	7199	*	7537	207
       43	7819	5322	0	*	*	0	9916	1000	1088	

M 208  3379	*	3319	4336	*	3640	5634	5246	7538	4177	4764	3460	3632	4191	7604	3163	3005	4164	*	7255	208
       6	8019	*	1000	1000	1090	915	9939	1000	1580	

I 209  4336	*	6273	6081	4837	2429	7308	3624	5439	4447	6351	3808	5949	7163	5066	2927	2483	3445	*	7189	209
       32	6981	6142	4087	87	2409	301	9928	1031	1261	

A 210  3178	*	6204	5471	4831	5030	*	3261	5971	3718	*	4038	5306	6222	6164	3450	2614	2200	*	7535	210
       9	*	7405	*	*	1177	842	9886	0	1426	

N 211  4173	*	3494	*	4453	3411	*	5821	7437	4284	6995	2889	3699	7435	6998	3325	1853	5998	*	6004	211
       45	5719	6402	1884	456	1976	423	9906	1235	1302	

A 212  2357	*	5783	6158	5104	1538	7195	5294	7663	4258	*	4193	7064	7292	*	2816	4192	4691	*	7418	212
       17	*	6454	*	*	1035	966	9889	0	1486	

T 213  4822	*	5377	5533	5718	2760	*	7139	*	5466	*	3071	5912	7068	7530	2862	1414	4191	*	7262	213
       56	6437	5252	1313	743	1374	703	9885	1138	1471	

I 214  3704	*	4812	5762	5611	3830	6876	2833	7372	3921	7073	4260	4557	4729	*	3243	2954	2632	*	5522	214
       55	5017	7199	1622	567	2783	226	9902	1425	1803	

V 215  2714	*	3949	6105	7240	3148	*	3672	6592	7530	*	3453	4112	5641	7683	4637	2021	3513	*	7255	215
       45	5026	*	2547	271	334	2275	9882	1522	1802	

D 216  3102	*	3010	4644	7202	2851	6308	*	*	5123	*	2425	5645	4591	7538	3670	2420	6119	*	*	216
       32	7302	5981	0	*	0	*	9917	1000	1084	

A 217  2870	*	4682	*	5200	3882	6183	4041	5352	4936	*	4546	4457	5564	5366	2761	2289	3689	*	4867	217
       29	*	5637	*	*	1496	632	9914	0	1192	

D 218  2686	*	2998	6144	*	3188	7161	5152	5962	5975	6999	3424	6295	4449	7460	2792	2297	6458	*	7929	218
       53	5063	7306	1453	656	837	1184	9880	1484	1445	

I 219  2967	5942	7265	7256	5682	3064	6939	2979	6836	2948	7150	5993	3517	6122	*	3217	4034	3111	*	5534	219
       19	6293	*	3057	185	1484	638	9888	1115	1262	

S 220  3985	*	5190	5780	6246	3222	7848	4583	7165	4400	6188	3236	5260	4797	*	2161	2079	6886	7694	6052	220
       33	5814	7640	1636	560	*	0	9912	1295	1130	

S 221  3069	*	5110	7317	6271	1694	*	4582	*	4395	*	3414	5365	6978	*	2677	2930	5597	*	*	221
       14	6652	*	1620	568	*	0	9909	1067	1247	

S 222  3466	6340	3950	4721	*	3370	7196	5404	5741	4743	7143	5318	4373	6096	*	2199	1902	5011	*	*	222
       0	*	*	*	*	*	0	9909	0	1247	

A 223  2617	*	7317	5818	6440	2912	7197	4415	6013	3682	7270	3896	5722	7138	7498	2617	2534	3985	7443	6412	223
       0	*	*	*	*	1500	629	9909	0	1247	

A 224  2667	7433	4265	5119	6145	3299	6908	4781	5522	3676	6462	4436	7168	6313	*	2913	2299	3598	*	*	224
       21	*	6138	*	*	*	0	9909	0	1122	

I 225  4121	*	4648	6359	4207	3858	*	3589	7736	3697	6088	4061	4279	*	*	3361	2032	3154	*	5500	225
       77	4523	6838	3297	155	2570	266	9922	1734	1429	

S 226  2982	*	4733	7266	6296	3302	6957	6009	5565	4827	*	4255	5108	4392	6091	2133	2083	5634	*	7064	226
       0	*	*	*	*	1172	846	9893	0	1484	

F 227  4205	*	4621	4601	4438	1905	*	4026	7435	5706	7117	3368	4802	6203	6239	3225	3271	3520	*	*	227
       7	7756	*	0	*	*	0	9936	1035	1224	

S 228  2928	*	4422	5897	6063	3693	6998	5110	*	5941	6650	3496	6019	*	7223	2701	2220	2671	6188	*	228
       72	6367	4772	1837	474	*	0	9947	1141	1224	

K 229  3166	*	6374	5310	6095	3083	*	7287	4266	4181	*	2821	4368	5732	7826	4424	1980	3899	6962	5876	229
       40	5730	6902	2061	395	2064	394	9910	1228	1855	

L 230  5030	6791	5052	5749	5259	3382	*	3425	7092	2778	7085	4349	5775	5300	7574	3753	2252	2852	6771	7323	230
       39	5496	7738	2059	396	1050	952	9930	1297	1798	

A 231  2758	*	5984	5503	7097	4006	7410	3979	7584	5604	*	4568	4582	5060	7262	1838	2234	4760	*	*	231
       19	6275	*	0	*	1659	549	9943	1110	1467	

T 232  3449	*	5595	*	5421	4496	7409	4039	7114	5626	*	3429	4452	7148	7356	2449	1790	3625	7141	6174	232
       50	7265	5195	0	*	*	0	9932	1017	1288	

G 233  3253	*	4157	7638	7413	1802	*	4306	*	3657	*	3420	5519	7000	*	3321	2616	5296	*	*	233
       6	*	8016	*	*	1449	658	9931	0	1762	

N 234  3224	*	3562	4147	7782	3962	*	4094	6089	4132	*	2950	4219	5279	7173	3302	2486	4128	*	*	234
       30	5592	*	1507	625	1986	420	9950	1326	1514	

L 235  3198	*	4420	5287	3946	3355	7498	3894	*	3644	7171	4628	4175	5301	7184	4016	2054	4372	*	5849	235
       24	5917	*	2311	325	*	0	9951	1304	1360	

P 236  3348	*	5122	6913	4993	1461	7145	7954	7269	6599	*	4077	4299	7705	4648	3604	2744	4686	*	5865	236
       53	5043	7447	2515	277	779	1261	9951	1441	1360	

S 237  3601	6872	5558	6559	5380	3248	6131	7395	5543	5552	6606	4739	3579	6924	6385	1819	2382	5348	7244	5214	237
       22	7119	7025	1000	1000	1834	475	9924	1022	1199	

G 238  3688	*	4172	6002	*	2588	*	5633	7092	4402	*	3585	4625	4885	7085	2490	2423	3776	7018	*	238
       46	6036	5955	1202	823	*	0	9914	1198	1244	

I 239  3145	*	4154	5775	7082	3258	*	3496	*	4357	6190	3291	6225	6038	7399	2884	2941	3423	5323	5111	239
       11	7077	*	2000	415	909	1098	9899	1008	1565	

T 240  3317	*	4674	4440	*	3855	*	3574	7104	6354	*	4247	4038	4240	*	2834	2456	2832	*	6320	240
       36	5339	*	2642	252	1441	663	9926	1435	1210	

V 241  4010	*	4967	*	6329	2990	*	4144	7318	4620	*	5449	5394	7396	*	2837	1409	4036	6367	5521	241
       37	6547	6115	3319	152	854	1162	9938	1111	1093	

N 242  3517	*	6326	7596	*	2110	*	5301	6268	5677	4996	2971	7301	6005	5853	3765	1795	4454	*	*	242
       27	6458	7125	1951	432	1521	618	9904	1160	1240	

S 243  4638	*	5323	5221	4117	3033	*	5096	6167	5980	7783	4780	4727	5039	7576	2394	1589	4952	*	*	243
       44	6465	5745	2363	312	1373	704	9925	1101	1246	

T 244  2448	*	5074	5659	5795	2056	6044	5547	7246	3821	7125	3567	4499	7330	7436	2897	3684	4834	*	*	244
       35	*	5364	*	*	1286	762	9928	0	1452	

N 245  3673	*	4267	4508	7251	2712	*	6318	3973	4208	*	3655	5623	5806	7263	2743	2397	3777	*	*	245
       16	7453	7497	2322	322	1678	541	9912	1029	1656	

I 246  3165	*	6697	7278	6744	4523	*	3022	*	3561	7078	5083	3557	5902	5752	3678	2234	3009	*	4655	246
       27	6457	7093	2331	320	1165	852	9915	1088	1537	

V 247  2125	*	6541	3524	7324	3474	*	4768	*	4356	7064	5490	5923	4697	*	3062	2429	3401	*	7295	247
       33	*	5475	*	*	1937	437	9909	0	1379	

N 248  3486	*	5043	5165	6374	2437	*	4581	4977	5389	*	2892	4657	5203	*	3797	2151	4062	*	*	248
       62	7236	4832	2807	222	*	0	9902	1068	1680	

G 249  2901	*	4984	6930	4298	1565	*	6119	*	5268	6752	5600	5108	*	5831	2620	3140	4488	*	*	249
       10	*	7158	*	*	1369	706	9851	0	2264	

S 250  3570	*	4525	5335	7275	3317	*	6612	7205	5197	7010	3363	*	4692	5285	2440	1792	4210	*	*	250
       46	6292	5763	1059	943	2412	300	9899	1120	1860	

I 251  4020	*	3631	6325	*	2789	*	3439	7116	4205	6090	5799	*	6877	6880	3313	1768	3278	*	*	251
       33	7263	5930	1585	585	2387	306	9878	1021	1984	

V 252  4155	*	6197	4705	4796	4284	7192	2905	*	3322	6318	6298	5073	4847	*	3496	2613	2217	*	7099	252
       62	4739	7680	2856	214	1239	795	9880	1615	2119	

D 253  3272	*	3021	5085	*	3522	5732	7442	*	6275	6968	2476	5690	6570	*	3030	1959	5502	*	*	253
       22	6660	7515	2011	411	2789	226	9912	1209	1736	

A 254  3160	*	4494	5830	4827	2422	7139	6386	7056	3076	6968	5897	4519	5265	7432	2910	2862	4019	5221	*	254
       30	6331	6882	1565	595	526	1711	9913	1121	1716	

D 255  3987	*	3562	*	7415	3372	*	5161	5749	5825	6184	3084	4408	4279	6510	2220	2288	5873	*	6986	255
       22	6600	7607	3429	141	1412	680	9943	1070	1356	

I 256  2670	*	4812	7762	5951	2904	*	3768	*	4623	7064	3768	7540	5198	*	2473	2994	3060	*	*	256
       69	5588	5287	2330	320	*	0	9940	1304	1265	

N 257  3403	*	5025	*	6224	3157	*	5826	*	5156	7153	2957	4125	6070	7456	2420	1882	5715	*	6307	257
       46	4980	*	1155	860	2977	196	9939	1503	1725	

S 258  3611	6805	4076	6909	7156	1816	7118	4207	4789	4442	7233	3714	5886	*	*	3186	3135	3677	*	7542	258
       19	*	6258	*	*	1739	514	9946	0	1623	

S 259  3439	*	5336	5161	6871	3059	7077	4170	6436	4454	7642	4663	7084	*	5809	1617	2626	4813	7203	7282	259
       18	6318	*	2436	295	2415	300	9957	1096	1651	

A 260  2599	*	4878	5302	4051	3829	*	3960	*	4943	*	5744	5466	3840	7111	3552	2362	3032	*	5169	260
       9	7406	*	1000	1000	1049	952	9945	1000	1513	

A 261  3688	*	4239	4888	6238	3517	6923	5009	7450	7370	6340	3532	4222	7652	6253	2783	1814	4048	*	5418	261
       21	7282	7011	1000	1000	1419	676	9943	1084	1216	

I 262  3544	*	4977	7495	4986	2314	*	2914	7508	3992	*	3440	7547	4463	7248	3505	3314	3453	7447	6921	262
       15	8043	7320	0	*	1028	973	9931	1054	1289	

T 263  4160	*	4506	5556	7680	3128	7312	5808	5960	4113	5548	4214	7501	6810	*	2344	1587	4573	*	*	263
       0	*	*	*	*	1488	636	9961	0	1207	

L 264  3042	*	5568	4676	4721	2881	7155	4427	7127	3333	5187	3871	6637	7432	7258	3276	2777	3186	*	7033	264
       27	6383	7281	1000	1000	*	0	9948	1116	1095	

T 265  3990	*	3974	6207	5415	3759	6024	4906	6306	3976	7683	3347	4127	5250	*	2970	1992	3934	*	7239	265
       10	*	7186	*	*	597	1561	9937	0	1199	

K 266  3424	*	4958	6463	5742	3012	*	5145	5200	4518	7335	3148	5355	4916	6389	2654	3675	2560	*	5249	266
       29	6206	7319	2481	285	791	1244	9928	1162	1138	

L 267  3863	*	3624	4451	4980	3193	*	4800	6507	4331	*	3373	5222	8215	7253	2816	2103	4400	*	6456	267
       42	5999	6232	599	1558	*	0	9925	1196	1098	

A 268  2578	*	4676	4399	5762	3711	*	5536	7114	4149	*	4472	3860	6420	5547	2162	3181	3549	*	*	268
       25	6505	7307	954	1048	*	0	9906	1126	1409	

S 269  3422	*	4650	6427	7641	2431	*	6510	5008	5334	5700	3392	3794	*	5529	2548	2414	5293	*	7487	269
       37	7193	5761	1585	585	1630	563	9899	1016	1525	

G 270  2622	*	4288	7590	7313	1788	*	4934	8086	4513	7124	4679	4383	6250	7014	3017	3196	4121	*	*	270
       33	6089	7030	3505	133	1128	883	9893	1127	1676	

T 271  3231	*	4862	5041	5671	4136	*	5100	6352	4209	7674	4744	5978	5475	*	3229	1346	4462	*	5023	271
       76	5470	5113	2465	288	*	0	9928	1368	1496	

L 272  2840	*	4421	5570	3218	2905	6946	5152	*	3793	7245	4470	5150	4943	6923	3155	2636	4340	*	*	272
       0	*	*	*	*	1667	546	9917	0	2053	

P 273  3375	*	3887	4335	5614	2539	*	6740	*	8183	*	3359	3278	5003	6562	3510	2452	4169	*	6292	273
       27	*	5776	*	*	2793	225	9918	0	1702	

S 274  2905	*	6049	6782	4408	2899	*	4500	7167	4582	7981	4975	7569	5418	7220	2366	2002	4442	*	7050	274
       18	6344	*	1845	471	2609	258	9873	1167	1940	

N 275  3499	*	4555	6607	*	2982	7110	5279	6425	5496	5974	2461	6475	5790	6348	2484	2527	4121	*	5917	275
       77	5369	5171	3046	186	2571	266	9876	1433	1776	

I 276  2522	*	5148	6096	4376	3454	*	3933	5528	3257	7304	4928	5957	5228	6139	3095	2451	4163	*	*	276
       12	*	6960	*	*	1382	698	9852	0	2151	

A 277  2594	*	6121	4510	4960	2736	*	4285	6498	5384	6391	4632	6597	5698	*	3574	1848	3966	*	*	277
       20	6156	*	1390	693	862	1153	9884	1134	1827	

V 278  3642	*	3937	4153	5667	3695	*	3792	6328	3326	7284	6224	6412	7654	*	2825	2476	2708	*	7206	278
       25	6510	7392	1883	456	2272	335	9937	1110	1322	

T 279  4134	*	4503	4751	5185	2389	7235	5680	6661	5124	6221	3653	*	6229	4713	2243	2513	4765	*	6491	279
       21	6091	*	2784	226	525	1713	9928	1162	1378	

T 280  3416	*	5786	5447	*	2776	*	4369	5916	4246	*	3604	5174	4802	*	2187	2424	4328	*	*	280
       21	*	6103	*	*	0	*	9937	0	1040	

T 281  4447	*	5426	5434	5874	2656	*	4138	6139	4544	7077	3713	5079	4101	*	2477	2387	3847	*	7325	281
       32	6437	6576	2322	322	*	0	9911	1147	1140	

N 282  3590	*	3975	5919	6324	3763	7574	5863	7276	5354	*	2560	4529	5285	7157	3258	1863	3917	*	7312	282
       39	6328	6155	843	1177	*	0	9920	1118	1381	

L 283  3918	*	7305	6495	4982	2755	*	3769	7613	3332	5390	5863	4240	*	7101	4250	1951	2771	*	*	283
       41	5545	7260	1721	521	1017	983	9891	1394	1621	

S 284  2082	*	4635	5090	5720	3962	*	4067	7297	5040	6049	5623	3937	7459	*	2720	2487	3679	*	*	284
       24	5947	*	1129	881	1036	965	9933	1211	1373	

S 285  2866	7245	6344	6054	7241	2516	*	3812	5788	5261	6139	3953	4146	5723	4772	2624	3023	5235	7011	5523	285
       7	7724	*	0	*	0	*	9940	1000	1139	

P 286  2712	6142	7158	5629	5480	2739	7541	4545	*	5014	*	3725	4541	4717	*	2087	2934	4971	*	*	286
       6	*	7993	*	*	*	*	9946	0	0	

G 287  3299	*	5214	6402	7311	1917	*	6009	5785	4785	*	4676	4130	6231	*	2714	2590	3824	7220	6238	287
       21	*	6106	*	*	*	0	9948	0	1000	

G 288  4491	*	4002	6673	*	1860	7337	5732	6189	4334	6870	3324	4779	7190	*	3084	2612	3843	7361	6563	288
       9	7326	*	3170	170	841	1178	9949	1037	1247	

T 289  3238	*	4528	5040	*	5049	7841	4817	7305	4002	7373	3303	4532	5636	*	2889	1968	3166	*	6854	289
       15	6589	*	1845	471	952	1050	9953	1091	1048	

Q 290  3320	*	3389	5745	7171	2992	5310	7453	7598	5555	6310	3816	*	6649	6667	1927	2373	4777	*	*	290
       32	7558	5933	1585	585	*	0	9948	1008	1000	

Y 291  2532	*	6082	4526	4168	2181	*	4982	6274	4717	6986	5216	7082	4434	7585	3401	3418	3354	*	5032	291
       28	6074	7848	2403	302	420	1986	9926	1211	1421	

F 292  3791	7247	3955	*	4537	3518	*	4284	5478	4760	7085	5352	5773	6476	4911	2835	1590	4559	*	7301	292
       39	8294	5425	2322	322	*	0	9947	1000	1170	

L 293  2788	*	4425	*	6533	4080	*	3571	7568	2668	*	3167	4650	4338	*	4132	3126	3164	*	6909	293
       7	7616	*	2322	322	1530	613	9923	1000	1640	

R 294  3426	*	4589	7573	5230	2652	7567	4572	*	5547	*	3532	5708	5320	4473	3151	2147	4216	7586	4936	294
       0	*	*	*	*	2326	321	9928	0	1386	

A 295  2519	*	5428	5248	5575	2818	7067	4852	7077	4857	6346	5165	5305	7060	*	3274	2159	3118	*	6189	295
       7	*	7710	*	*	*	0	9927	0	1289	

D 296  3676	*	3578	6662	*	3111	*	4265	*	4669	6315	3330	6310	5227	7271	2578	1949	5947	7297	6138	296
       18	6296	*	2926	204	1714	525	9927	1134	1393	

G 297  3046	5804	3915	4824	6047	1617	6263	5842	6026	7509	7786	3852	5797	7384	5867	3186	3025	6269	7299	*	297
       22	8104	6470	2000	415	1381	699	9938	1000	1241	

T 298  3654	*	3791	6570	5755	3289	*	4434	7349	5961	6997	3551	6187	3929	5494	2735	1922	4656	*	*	298
       6	7974	*	3170	170	418	1991	9929	1000	1311	

W 299  3690	7013	6441	7400	5102	3159	*	4619	7234	3706	7294	4272	6937	4014	6399	3141	2050	3204	6534	5784	299
       13	6816	*	1398	688	*	0	9937	1082	1000	

A 300  2385	*	5339	4750	4842	3267	*	5244	7225	4595	*	4090	5027	5402	*	3214	1929	4501	*	7398	300
       41	6531	5861	634	1491	*	0	9937	1077	1000	

E 301  3978	*	5544	4773	5471	2465	*	4002	*	5167	6881	3696	4156	7751	5320	2991	2682	2991	*	7424	301
       25	6504	7272	954	1047	*	0	9909	1126	1376	

P 302  3387	*	6133	6408	7157	2940	*	3759	5304	5014	6247	5991	3708	5792	*	2736	2013	3731	6132	*	302
       65	6238	5032	2349	315	2582	264	9900	1126	1518	

P 303  3699	7562	3751	7197	*	2683	7194	4562	*	4879	7223	4819	4400	6224	6392	2796	2172	3323	6777	6936	303
       8	*	7500	*	*	1122	888	9875	0	1997	

F 304  3599	*	5803	5491	3711	3482	7274	5071	7511	3720	6141	3888	7623	*	*	2344	2434	3616	*	4518	304
       25	7157	6610	0	*	2648	251	9868	1033	1617	

D 305  4179	*	2854	4545	7092	2706	*	3988	5147	6272	*	4630	3880	4589	5772	2204	3517	5247	*	*	305
       22	6806	7405	3154	172	1588	583	9881	1079	1687	

G 306  3858	*	5074	5799	4512	2215	7440	3805	*	4072	7347	2731	4361	*	*	2765	3611	4969	*	5567	306
       25	8096	6227	1000	1000	1106	901	9889	1000	1546	

T 307  3440	*	4911	5013	4924	3613	*	6179	*	7183	6346	4700	5190	5342	*	2752	1381	3774	*	*	307
       22	*	6074	*	*	1437	665	9880	0	1529	

N 308  3608	*	6076	5378	*	3048	*	5531	6313	4451	7067	2255	5182	*	6427	2474	2738	3518	*	7631	308
       45	5808	6305	2818	221	578	1599	9889	1248	1621	

L 309  2644	*	5900	5086	5392	3048	*	4500	6150	3654	6304	4202	4290	4055	7181	3036	2997	4461	*	4897	309
       10	7238	*	2585	263	*	0	9914	1015	1357	

G 310  3671	*	4398	5398	6901	3159	6952	3779	5687	4491	6511	5453	4318	5220	6349	2728	2143	3558	*	*	310
       40	6513	5940	3349	149	*	0	9914	1084	1357	

W 311  3511	*	4077	5002	4473	2583	*	6360	*	3554	*	4153	5150	7280	6426	3451	2409	3707	4940	5559	311
       32	6725	6315	3413	142	*	0	9892	1133	1743	

V 312  2749	*	4255	7260	6102	3692	6374	3910	5247	4185	4677	4787	4468	6291	6133	2877	2874	3348	6901	6164	312
       19	6272	*	2903	207	3246	161	9874	1147	1965	

P 313  3951	*	4109	5031	7642	2671	*	4533	5372	6678	*	3597	3554	6822	*	3273	1840	4374	*	*	313
       0	*	*	*	*	1000	1000	9883	0	1858	

A 314  2479	*	5053	5754	5573	2486	*	4324	*	3984	*	4181	5335	5401	6669	2964	3207	3372	*	6275	314
       0	*	*	*	*	1763	504	9915	0	1385	

T 315  3197	*	6965	5029	*	3126	*	5886	5236	5044	*	3584	4574	5292	5089	2438	1991	4391	*	*	315
       8	7473	*	1000	1000	*	0	9922	1000	1241	

M 316  3183	*	5631	6629	4359	2556	7346	3618	6437	5586	7762	5087	4272	4767	5150	3456	2313	4106	*	5660	316
       38	5254	*	2256	339	1616	570	9922	1369	1241	

T 317  3685	*	4197	3908	7662	3188	7001	5576	6857	4611	*	4476	5385	7299	6439	2358	2075	3568	*	7744	317
       49	5560	6373	2244	342	885	1125	9930	1264	1127	

I 318  3418	*	6127	6645	4212	2972	*	2912	*	3783	6132	3845	5981	*	*	3378	2729	3194	6183	5297	318
       23	*	6005	*	*	1489	636	9927	0	1237	

T 319  4228	*	4667	6316	7222	3697	*	4539	7472	4581	4905	3228	4596	7306	*	2440	1702	4850	*	7273	319
       7	*	7686	*	*	1869	461	9899	0	1389	

S 320  3077	7485	6351	5978	5315	2883	7272	5186	5627	4607	5664	3865	5000	4592	*	2413	2333	4691	*	7420	320
       8	7583	*	1585	585	999	1001	9919	1008	1387	

S 321  2109	7299	6962	6029	7182	3087	*	4876	6573	5133	7249	4845	6000	6390	6696	1858	2711	5123	*	7671	321
       13	6775	*	573	1609	822	1203	9911	1099	1140	

S 322  4126	*	5040	5825	5538	4150	*	7338	*	4554	7165	3880	4154	5505	7542	1832	1841	4334	*	*	322
       33	6569	6403	2571	266	0	*	9931	1088	1000	

G 323  2998	*	6625	6199	7121	1426	*	5261	7388	6318	7237	3660	5369	6672	6188	3084	2852	4747	*	*	323
       67	4462	*	1895	452	*	0	9920	1815	1120	

S 324  3344	*	4643	5942	*	2818	*	5736	6962	4636	*	3982	7210	5805	6110	2881	1916	2982	*	7197	324
       8	*	7559	*	*	*	0	9920	0	1120	

N 325  5584	*	4899	6128	5753	2742	*	5105	4992	3483	*	3572	4123	*	7226	2694	2058	4637	7577	5324	325
       14	8052	7427	0	*	*	0	9920	1000	1210	

V 326  3023	*	7792	4900	7378	2933	*	2879	*	4392	7388	5478	5432	4015	6117	3549	2347	3601	*	5258	326
       20	6202	*	2702	241	1993	418	9918	1197	1333	

A 327  2967	*	6162	7718	4906	3391	*	4944	*	4657	6243	3737	5787	6434	5083	2795	2366	2877	5008	*	327
       60	5195	6190	1659	549	1882	456	9927	1379	1223	

L 328  2583	*	5428	6582	7114	3703	*	4642	*	3129	*	5073	5259	4495	5201	2250	2674	5306	6588	5007	328
       35	5373	*	817	1210	*	0	9915	1381	1383	

T 329  3926	*	5170	6556	6291	4180	*	4956	7580	3515	*	3432	8044	6228	*	2908	1473	3373	*	8234	329
       6	*	7800	*	*	970	1031	9915	0	1383	

T 330  3049	*	3950	4723	5743	2337	*	5075	6193	5251	7236	3502	6457	5704	7257	3277	2247	4485	*	*	330
       19	*	6283	*	*	*	0	9929	0	1234	

F 331  2815	*	6443	5587	4429	2009	7280	4573	6606	4457	7095	3931	6541	5552	*	2495	2913	7338	*	7564	331
       28	7127	6347	2322	322	672	1425	9926	1038	1472	

T 332  2922	*	3780	5232	6085	3736	7120	5181	6396	5171	*	3186	5511	6422	6330	3868	1793	4275	6219	5240	332
       24	*	5899	*	*	959	1042	9925	0	1339	

Q 333  3867	*	4756	7069	6954	3093	5637	4733	*	5236	5222	2900	5377	4312	7286	2535	2217	4369	*	*	333
       29	6388	6987	2182	359	1204	821	9911	1106	1481	

Y 334  3574	*	7313	5857	4998	2730	*	4864	*	4054	*	4264	4430	4452	5437	3108	2071	3920	*	5125	334
       21	*	6119	*	*	*	0	9919	0	1367	

L 335  3549	*	4129	7285	4864	3210	*	3809	7159	4897	7407	3708	6886	5321	7461	3144	2305	2870	7320	5916	335
       35	5779	7407	1698	532	1505	627	9894	1215	1617	

A 336  3923	*	4043	6701	*	2609	7426	6343	6297	3917	*	3096	5368	6148	6179	3703	1792	3994	7517	*	336
       32	7430	5951	3000	193	1210	817	9914	1000	1485	

G 337  2849	*	6139	7201	5113	1687	*	5942	6787	4800	*	3963	3917	4975	*	3190	3181	4405	*	6579	337
       9	7288	*	1000	1000	*	0	9914	1000	1594	

L 338  4227	*	5525	4679	4478	4593	6164	3641	6432	3236	*	4253	3941	4900	*	2932	2331	3226	*	*	338
       0	*	*	*	*	2226	347	9914	0	1594	

V 339  4341	*	3815	4412	5329	3424	*	4204	6142	3505	7198	4073	4681	5019	*	2825	2596	3209	7070	*	339
       17	*	6438	*	*	*	0	9932	0	1447	

P 340  2893	*	5640	5744	5830	4100	*	4594	7259	4844	6169	3269	3530	5057	*	2976	2163	3716	*	7140	340
       40	6248	6138	667	1434	2795	224	9925	1134	1692	

A 341  2693	*	5347	5761	6253	3084	*	4696	*	4776	7185	4018	5843	5703	6141	3618	1886	3137	*	6491	341
       0	*	*	*	*	1221	809	9901	0	1817	

S 342  2406	*	6850	5251	5290	3114	*	5085	5902	6014	6431	4078	4176	7707	7138	2497	2259	4581	7011	*	342
       42	6419	5850	1696	533	2298	328	9945	1113	1430	

G 343  3048	*	4798	7797	7221	2192	6152	5262	7123	6408	7197	3150	5841	5135	*	2628	2531	4897	*	5620	343
       33	5460	*	736	1324	*	0	9923	1344	1625	

G 344  3165	*	4975	5583	7403	1629	*	3916	*	4639	*	3611	6407	6115	6935	3656	2732	4209	*	*	344
       29	6241	7265	1340	725	1163	854	9923	1098	1625	

G 345  3265	*	4904	*	6136	2311	6184	5518	6134	4736	7186	4395	4080	5684	6980	2482	2263	4993	*	*	345
       50	7750	5076	1585	585	2311	325	9930	1000	1436	

T 346  3744	*	3835	6388	*	2739	*	5846	*	4406	5674	4093	4719	5609	6042	2983	2140	3391	6463	5859	346
       34	6306	6538	750	1302	2787	226	9873	1178	1807	

Q 347  3275	*	3950	4503	7328	2677	*	3395	5598	5101	7203	4586	5755	5843	*	2393	2986	3794	7095	*	347
       23	*	5995	*	*	3318	152	9878	0	1870	

K 348  3417	*	4263	4378	7071	2279	*	5044	5484	5134	7567	3788	5624	4424	7232	2323	2880	5347	*	*	348
       31	*	5534	*	*	1868	462	9885	0	2026	

F 349  3986	*	4891	7500	3969	4236	*	3867	5549	4835	*	2894	*	5090	7064	2504	2258	3448	*	7048	349
       41	6380	5995	1798	489	2368	311	9904	1166	2163	

L 350  2523	*	5940	7587	5055	4214	*	2795	6266	3121	7401	4289	5324	5339	*	3834	2356	3713	*	*	350
       7	*	7675	*	*	2233	345	9883	0	2237	

R 351  4258	6743	4305	5671	4821	3521	7495	4004	7245	4904	*	3945	3511	6327	5039	2891	1824	5328	*	*	351
       20	6209	*	2448	292	1461	651	9907	1154	2083	

A 352  2735	*	6492	*	6269	2960	*	3656	*	4836	4150	4662	7441	4818	7513	3712	2374	2547	*	*	352
       41	6526	5870	2315	324	1971	425	9926	1142	1667	

D 353  4117	6378	3418	5036	6291	3457	*	6710	4957	4503	7767	2512	5291	4235	7559	3291	2137	5814	*	7518	353
       10	*	7240	*	*	2821	220	9927	0	1775	

G 354  3275	*	3943	6366	5661	1691	*	7151	5263	6479	*	3750	4826	5730	*	2979	2555	6076	*	7471	354
       27	6255	7526	1827	478	*	0	9916	1118	1753	

S 355  3628	*	7965	5109	7071	3290	6341	6228	5289	4432	5846	4836	5838	4675	6224	2174	1908	3871	*	*	355
       30	*	5599	*	*	3259	159	9902	0	1862	

F 356  3315	*	5399	*	3636	2124	*	3517	7344	4581	*	3908	3433	6065	*	4213	3397	3318	*	7071	356
       27	7066	6511	1585	585	3603	124	9910	1040	2134	

Q 357  3282	*	4461	7205	5490	3354	*	4380	*	5040	*	2879	4956	5638	7088	3146	2315	3083	6934	6532	357
       10	*	7148	*	*	1655	551	9909	0	2267	

I 358  2860	*	5406	4962	5421	2721	7304	3063	*	4235	7696	4993	5218	7171	*	3054	2277	4751	*	5745	358
       18	*	6358	*	*	3039	187	9912	0	1964	

P 359  3328	*	4264	5276	5568	3585	*	5324	7180	5522	5430	4611	3808	4474	5967	2384	2557	3548	*	5569	359
       9	*	7391	*	*	2481	285	9891	0	2062	

D 360  2397	*	4124	6382	*	2963	*	4866	7245	5403	7229	2868	4468	7119	*	2600	3155	4284	7200	5907	360
       0	*	*	*	*	4238	79	9892	0	1957	

S 361  3409	*	4230	5053	6170	2419	7179	6362	6307	4498	*	4159	7246	4774	5515	2346	2340	5034	*	*	361
       0	*	*	*	*	*	0	9886	0	1903	

V 362  3534	*	3975	5501	6248	2593	*	3801	7574	4308	5805	4657	7163	7074	6316	3003	2172	3467	*	*	362
       11	7105	*	1585	585	*	0	9886	1064	1903	

A 363  2867	*	3861	6550	4007	3464	7163	4372	6171	4975	7148	4612	3973	5768	7529	2837	2465	3772	*	*	363
       0	*	*	*	*	1151	863	9886	0	1903	

T 364  2875	7041	4780	7132	*	3700	*	3975	5576	3908	7171	3400	4374	5929	*	3432	2201	3210	*	*	364
       17	6385	*	1782	496	2238	344	9916	1099	1460	

N 365  3248	*	5092	6069	5744	2685	*	4564	6575	4286	*	3408	4884	6880	5247	2349	2897	3806	*	7066	365
       12	6953	*	1000	1000	1979	422	9928	1021	1342	

L 366  3610	*	4349	5590	4792	3355	*	4522	6435	3491	*	3524	5554	6394	6900	2994	2037	3901	*	7446	366
       20	7245	7126	2000	415	0	*	9918	1000	1229	

S 367  4561	*	4026	6544	4946	3897	*	7005	4860	4131	7777	4405	4496	5683	6700	2302	1557	5730	*	*	367
       19	6220	*	2951	200	*	0	9938	1133	1008	

Y 368  2438	*	5204	4437	5382	2863	6224	5586	5616	3957	*	3762	4592	4533	6669	3463	2910	5093	5162	6313	368
       31	6986	6217	1000	1000	*	0	9935	1031	1008	

T 369  2947	*	4827	*	6177	3307	*	3696	6972	7644	5726	5866	4442	7296	7140	2403	1648	5239	*	*	369
       15	6628	*	1585	585	536	1687	9918	1061	1233	

A 370  2956	5807	4616	7005	5377	2464	6931	4020	7373	5695	*	3815	4433	6285	6374	2650	2742	4464	*	7004	370
       12	*	6867	*	*	*	0	9928	0	1000	

S 371  3967	*	4240	5110	6592	2608	*	4850	4981	6105	*	3292	4351	6501	7274	2792	2029	4613	*	*	371
       16	7407	7671	0	*	*	0	9901	1017	1129	

T 372  3873	*	5738	5071	5783	2232	*	6230	7590	6425	7297	2701	4382	4761	*	3376	2295	3961	*	6277	372
       34	5861	7303	470	1846	575	1606	9911	1211	1246	

R 373  3116	7065	5074	6719	5053	4130	7138	3446	7725	3289	5172	4411	5000	7317	5864	2615	2751	3473	*	6185	373
       32	7113	6070	1000	1000	*	0	9943	1009	1151	

L 374  2919	*	6203	*	4347	3133	7356	5199	7273	3823	*	3984	5252	7164	7264	3976	1652	3632	*	6032	374
       18	*	6348	*	*	*	0	9916	0	1412	

L 375  3043	*	5551	7643	6976	3654	6904	3147	6394	3163	7273	4765	4865	7222	6977	2465	2957	3081	*	*	375
       26	7414	6342	2322	322	3192	167	9906	1015	1657	

E 376  4600	*	3569	4024	6240	3192	7532	5405	7222	3902	7133	3466	5955	6170	5358	3028	2036	3850	*	*	376
       11	7059	*	1000	1000	1261	779	9900	1014	1795	

S 377  2777	*	*	4805	6440	2970	*	4638	7148	5321	7806	3823	*	4442	6243	1615	3243	4624	*	*	377
       23	6393	8037	1223	807	383	2101	9933	1134	1428	

S 378  3537	*	3742	6302	6469	3502	*	5546	*	5552	7091	3466	3427	6287	6350	2116	2429	4464	*	7219	378
       18	7746	6960	2000	415	0	*	9938	1000	1125	

T 379  3389	*	4198	*	4971	2269	*	3986	*	6616	*	2591	4972	4695	7302	2966	2764	5689	*	*	379
       25	6606	7169	3285	156	*	0	9924	1122	1031	

G 380  2222	*	4392	5507	6375	1919	6128	4692	*	6326	6327	4244	6298	6626	*	3471	2884	4248	*	7010	380
       6	*	7940	*	*	*	0	9923	0	1150	

T 381  2832	7270	4002	5192	*	3173	7483	4847	6237	5084	*	3247	4673	7507	6217	3595	1774	5022	*	*	381
       27	7417	6304	0	*	1248	788	9925	1008	1226	

D 382  3677	*	3991	5285	7396	3919	*	5064	5450	3640	*	3424	4113	5412	*	3060	2097	4043	*	4663	382
       0	*	*	*	*	*	0	9906	0	1347	

V 383  3559	*	6574	4788	4412	3209	7140	5812	*	4691	5675	4363	4643	5208	4492	3393	2007	3214	6254	7578	383
       9	*	7313	*	*	795	1239	9906	0	1347	

T 384  2357	*	6144	5210	6094	2855	*	3123	5573	6637	5521	4323	5726	7313	*	4090	2657	2730	*	*	384
       52	*	4831	*	*	*	0	9922	0	1185	

L 385  4229	*	4784	4951	*	2176	6115	4720	5460	3350	*	4658	*	4735	5859	2847	2501	3764	*	*	385
       28	6397	7153	1585	585	2546	271	9860	1092	1889	

P 386  3528	*	4846	5319	4235	2528	7577	4741	5734	4704	*	3660	3379	5496	7169	3312	2748	3770	*	*	386
       33	6979	6109	2807	222	3042	187	9841	1087	1836	

E 387  3560	*	4856	5058	5388	3249	*	4099	*	4178	*	3788	4606	5260	5650	2819	2274	3611	*	5772	387
       24	7447	6575	2585	263	575	1605	9829	1000	1963	

V 388  2941	*	7136	5822	7235	4325	*	4019	7258	3767	6097	4607	6188	6089	7064	2379	2265	2854	*	5907	388
       25	6491	7326	2351	315	*	0	9875	1118	1416	

V 389  3272	*	5442	4480	*	3479	6013	4666	6169	4838	*	4656	5286	6630	*	2160	2337	2941	6978	*	389
       10	7123	*	1585	585	*	0	9867	1015	1515	

S 390  3693	5321	4252	7939	4232	2438	*	4974	*	4893	5827	5296	4761	5691	7571	2047	2469	6561	*	*	390
       29	6365	7061	2585	263	2622	256	9867	1108	1515	

N 391  2722	*	*	7496	7207	1932	*	6340	*	4426	6155	3809	3893	5608	6362	2669	3143	4237	*	7287	391
       42	5820	6464	3136	174	1197	827	9863	1181	1533	

G 392  3974	*	4776	5758	5663	2429	*	6661	5565	7544	*	3954	5106	7294	*	2071	1992	4312	*	*	392
       27	7329	6352	0	*	2514	278	9864	1012	1481	

T 393  3309	7483	3009	4669	7615	3182	*	5305	6978	4470	*	3718	7244	4358	7066	3139	2239	3792	*	*	393
       27	5775	*	2475	286	1579	588	9854	1206	1595	

S 394  3173	*	3418	5518	7331	2893	7343	5464	*	3672	5447	5576	5024	4984	*	2583	2830	3356	*	6136	394
       25	6256	7818	2547	271	1914	445	9876	1174	1364	

G 395  4095	*	4504	6578	5513	1520	7239	5749	*	5433	7098	2586	6142	*	7714	3488	2832	4454	*	*	395
       22	6745	7447	1000	1000	1032	968	9884	1031	1324	

L 396  2346	*	*	7456	7173	4526	7396	4525	4520	3919	*	3868	5443	5096	5876	2939	2714	2576	*	*	396
       15	6575	*	2579	264	1569	593	9891	1099	1261	

M 397  4716	*	4367	6137	4393	4144	*	3612	6899	3680	4995	4441	5672	*	7124	3056	1621	3788	*	7620	397
       20	6208	*	1530	613	1343	723	9890	1125	1137	

T 398  2777	*	5804	7245	5187	2860	*	4778	7502	3950	7358	4162	5707	5772	*	3555	1625	4349	*	*	398
       18	7525	7164	3807	107	0	*	9894	1000	1039	

G 399  2762	7070	3459	4658	7092	2869	*	5573	7211	5098	*	3626	4560	5549	*	2659	2761	4208	6835	*	399
       42	6407	5877	1355	715	*	0	9888	1141	1015	

A 400  2251	*	*	7055	*	2807	*	3984	*	5764	7964	4316	4203	*	7428	2726	2329	3616	*	6401	400
       12	8066	7692	0	*	*	0	9872	1000	1406	

Q 401  3144	*	3171	5303	5260	2729	*	5475	4539	5762	*	3240	4396	5066	6177	2941	2918	5434	*	7161	401
       22	6071	*	2426	297	2900	208	9874	1164	1493	

S 402  3580	*	4934	7225	4991	2582	6036	4422	*	5181	*	2917	5444	6856	*	2447	2908	3780	*	4810	402
       5	8245	*	1000	1000	2078	390	9870	1000	1414	

S 403  3207	*	4611	6855	4691	3846	*	5060	*	4534	*	3988	4109	4843	6292	2399	1904	4820	*	*	403
       28	7951	6065	0	*	*	0	9882	1017	1292	

K 404  4669	*	5979	5205	7374	2560	*	5734	5867	4366	6218	3652	*	5435	7251	3195	1862	2728	*	*	404
       39	6145	6297	1832	476	*	0	9857	1121	1607	

L 405  2431	*	4928	5527	5164	3204	7328	4068	4781	2975	6397	3916	*	6888	*	3803	2381	4502	*	*	405
       21	6882	7435	2322	322	3153	172	9854	1021	1882	

A 406  3356	*	3288	7316	6197	3741	*	4719	7036	4065	7236	2494	7130	7082	7225	2556	2530	4473	*	7303	406
       18	7148	7555	0	*	2045	400	9845	1000	1882	

G 407  3291	*	5311	6190	6542	1990	6804	5183	7250	4750	*	3522	4559	7124	*	2436	3254	3600	*	7043	407
       46	5726	6359	2722	237	2153	367	9839	1227	1736	

I 408  3564	*	5047	*	6309	3897	*	3361	6448	3441	*	3795	4100	6387	5644	4678	1830	3117	*	7248	408
       51	5909	5785	1002	998	1614	571	9864	1169	1791	

E 409  3431	*	3473	4470	5555	4037	*	4248	*	7578	7022	3591	5720	4187	*	2777	2224	3916	4866	7155	409
       36	5724	7409	1471	645	2061	395	9854	1257	1836	

V 410  2713	*	5475	7198	4211	2611	6768	5326	5671	5612	7144	5688	4721	7235	*	2699	2036	4258	*	7577	410
       24	6768	7056	1585	585	1994	417	9834	1018	1730	

G 411  2997	*	4057	5006	4685	1978	*	5435	7422	5314	5822	4019	3903	5699	*	3143	2730	7109	*	*	411
       35	6259	6538	1362	711	2148	369	9825	1101	1648	

A 412  1537	*	7191	7240	*	3265	*	4043	5798	3643	7146	6511	4686	*	*	2714	3617	3854	*	5707	412
       35	5893	7196	734	1327	1770	501	9837	1186	1674	

T 413  4197	*	6763	6242	*	2788	*	5053	6364	4639	*	5817	4560	7080	*	2438	1370	4314	*	7223	413
       42	5522	7164	2243	342	1751	509	9842	1270	1559	

A 414  2900	7311	4615	7087	4922	2291	6781	4441	7771	4579	7287	3712	5758	4678	7421	3078	3330	3201	*	*	414
       34	*	5425	*	*	1977	423	9810	0	1521	

D 415  3911	*	3007	4256	5614	3065	*	5022	6043	4371	*	3222	4474	5734	7315	2334	3249	4772	*	7550	415
       47	5281	7275	1148	865	1953	431	9780	1405	1801	

Q 416  3288	*	4900	7637	7095	3792	*	5751	6275	3948	7194	4394	5802	2714	7196	2332	2700	3620	*	5797	416
       52	5439	6340	476	1830	2670	247	9794	1295	1713	

T 417  3722	*	5252	6301	6209	3063	*	5459	*	6650	4310	3837	4596	*	7435	2898	1416	5058	*	6263	417
       25	*	5841	*	*	1076	927	9807	0	1830	

A 418  2529	7706	4077	5636	6871	1665	*	6251	*	3950	7777	5847	5732	6287	7554	2545	3437	5765	*	*	418
       53	6288	5418	565	1627	1074	930	9806	1137	1700	

T 419  2709	6695	6266	6183	*	3725	*	6082	*	4970	*	4794	7549	5057	5484	1921	2304	3102	*	6434	419
       43	7461	5412	1000	1000	3365	147	9849	1000	1731	

E 420  3589	*	5007	3841	6250	2895	6826	7481	5732	4183	7392	2621	3933	6207	6140	3429	2721	3893	*	7227	420
       53	5456	6245	1200	824	3079	182	9839	1268	2052	

I 421  3414	*	5184	6196	*	2234	6993	2510	6056	3505	7232	4850	4133	4548	*	4057	2966	5114	*	6970	421
       31	6869	6322	540	1680	2831	218	9817	1124	2158	

K 422  4803	*	5743	4386	5680	3649	*	5758	5194	3597	6135	4229	4833	4660	4647	2978	1961	3440	*	6380	422
       68	5312	5603	2016	410	2621	256	9797	1339	2198	

T 423  4604	6892	5345	*	6974	4014	*	4155	5259	4643	6172	3402	*	5426	6306	3581	1151	4671	*	5951	423
       35	7303	5818	0	*	2417	299	9791	1018	2329	

A 424  2554	*	7515	5481	5708	2900	*	4189	6910	2531	*	6098	4732	5548	5097	3604	2705	3877	*	7358	424
       49	6311	5582	2527	275	1564	595	9796	1105	2391	

Y 425  4069	*	6328	5774	3823	2922	*	3499	7555	5190	7090	4433	6169	5691	6895	2763	2778	2493	*	5649	425
       9	*	7253	*	*	1302	750	9815	0	2244	

E 426  3266	*	4873	3542	4918	3007	*	6287	5068	4796	*	3537	4788	5487	6147	2371	3570	3613	6058	7174	426
       19	7366	7146	1000	1000	1802	488	9823	1005	1814	

S 427  3107	*	4079	4515	7095	3468	*	4827	6349	4881	6437	3446	4131	4749	6728	2119	2861	5725	6933	*	427
       38	5705	7196	2455	290	1717	523	9795	1208	1678	

N 428  4108	*	6630	5702	5076	2944	*	6585	5755	4653	*	3461	6245	*	5122	3132	1616	3348	*	6245	428
       30	5594	*	2590	262	2896	208	9802	1245	1553	

S 429  3472	*	5354	*	*	2899	*	4850	6977	4962	4994	3928	7206	*	6883	2177	2025	3443	*	7485	429
       31	6114	7156	1585	585	729	1333	9802	1140	1467	

N 430  2650	*	3238	4075	5515	2747	*	7580	7433	5344	*	3465	*	7091	*	2529	2725	5148	*	5773	430
       22	6029	*	1957	430	1330	731	9829	1185	1273	

T 431  3093	*	5898	6077	7632	2663	*	7154	7050	4506	*	5145	6913	4719	*	2081	1914	4446	*	7058	431
       23	6003	*	1555	600	*	0	9821	1157	1122	

N 432  4325	*	6847	7221	6393	2713	6110	4795	5582	4970	*	2101	6073	4306	6783	3472	2368	3998	*	6266	432
       0	*	*	*	*	*	0	9821	0	1122	

A 433  2352	*	6551	6292	4833	3411	*	4579	7070	4233	5632	4195	6265	5356	4957	2823	2769	3195	*	7058	433
       13	7973	7570	1585	585	*	0	9821	1000	1122	

F 434  3779	*	6181	5522	3554	2709	*	5207	4499	3804	*	3660	4122	6750	6156	4339	2298	3351	*	*	434
       34	6273	6551	1809	485	*	0	9826	1096	1236	

T 435  3927	7193	5383	5628	*	3157	*	4678	6731	4883	7148	5132	5681	6049	*	2807	1266	4232	*	7239	435
       53	6293	5406	1958	429	952	1050	9814	1108	1479	

D 436  3107	*	3129	4910	5306	3579	*	5154	6812	4639	6296	2540	4165	4492	*	3595	4029	3332	6717	6299	436
       16	*	6492	*	*	433	1947	9812	0	1638	

A 437  2312	*	5313	5709	5186	3255	*	5639	*	4277	*	4488	3874	5918	7199	2283	2662	4827	7149	6851	437
       15	7958	7294	3700	115	*	0	9826	1000	1307	

E 438  3015	*	3772	4816	7177	2081	6968	4597	6105	6486	6214	2823	3580	7395	6149	3706	3607	4952	*	*	438
       48	6123	5764	1649	554	*	0	9809	1166	1411	

Q 439  2451	*	5111	7145	6220	3790	5247	5882	6158	4498	6145	3195	5217	4398	7170	3194	2384	3651	*	6817	439
       9	7392	*	2322	322	3072	183	9789	1000	1745	

T 440  3124	*	3921	7518	7455	3382	*	4908	6956	4918	*	3895	5215	5756	6049	2966	1697	3763	*	*	440
       35	8188	5604	0	*	2515	277	9793	1000	1647	

K 441  3631	*	3666	3881	*	3281	7306	4506	4941	4672	5845	3908	*	4523	7515	2579	2232	5220	*	7016	441
       38	7647	5560	3000	193	2674	246	9771	1000	1889	

L 442  2920	*	5633	5232	4399	2925	*	4487	*	3173	*	5130	4267	7041	6069	3341	2616	3266	*	5806	442
       28	5708	*	993	1007	2314	324	9715	1235	2064	

G 443  4901	*	4762	6553	6944	1993	7204	7090	*	6291	*	2810	5167	5484	*	2160	3016	3562	*	6993	443
       18	*	6345	*	*	2099	384	9752	0	1840	

G 444  3368	*	4982	6675	4775	1685	*	5104	*	4970	7429	3226	5267	7141	5561	3657	3307	3408	*	6416	444
       51	5874	5806	2692	243	3418	142	9750	1156	1816	

I 445  4563	*	5743	6084	*	4549	*	2720	7811	3265	7119	3841	4853	5625	*	3129	2307	2757	*	5314	445
       28	6394	7129	1352	717	738	1321	9736	1078	1993	

T 446  4056	*	5747	4095	3696	3815	*	4233	*	3126	5742	4160	4971	7373	*	3001	1977	4419	*	6880	446
       0	*	*	*	*	2299	328	9776	0	1460	

A 447  2089	*	6318	5796	6086	2946	7529	5014	*	5272	6353	4374	5264	5685	6837	2190	3099	3979	*	6190	447
       26	7943	6163	3459	138	1973	424	9789	1000	1346	

G 448  3400	7173	5160	7063	6187	2554	*	5185	6827	5541	*	3132	6073	7294	*	1980	2853	3415	*	*	448
       36	6313	6333	1530	613	1236	797	9751	1106	1476	

A 449  2440	6839	*	*	*	2213	*	5674	5929	5963	7126	3659	4105	*	6806	2891	2268	4723	*	7478	449
       19	7383	7091	1585	585	1476	643	9741	1000	1464	

A 450  2959	*	4911	5942	7175	2495	*	7058	6144	4789	*	3715	*	*	6844	3518	1672	3523	*	7192	450
       45	6016	6053	2405	302	445	1913	9744	1146	1385	

V 451  3130	*	4651	4427	5265	4042	*	4139	7065	6131	4590	3314	5587	6063	6468	2277	3042	3091	*	*	451
       28	6395	7106	321	2324	592	1570	9730	1150	1282	

T 452  3401	*	3480	5159	6199	3849	*	5678	*	5352	*	3563	5604	6360	4776	3636	1368	5511	*	5862	452
       7	*	7697	*	*	970	1030	9754	0	1149	

S 453  4581	*	7184	4563	3932	2792	*	3970	*	4888	5181	4887	4607	3953	*	3083	2421	3796	6978	4324	453
       0	*	*	*	*	*	0	9769	0	1161	

V 454  3124	*	5041	5063	5179	2716	*	3177	*	4032	*	3983	4758	6864	7132	3149	2497	3886	*	*	454
       41	5967	6350	1609	573	*	0	9769	1164	1161	

A 455  2373	*	5321	6409	4562	3600	*	4778	6300	3762	*	4725	5557	5329	7015	2426	2462	4594	*	5512	455
       25	8067	6220	1000	1000	2023	407	9761	1000	1358	

G 456  2799	7093	5423	7153	5443	1771	*	5851	6441	*	*	3888	4041	5943	5467	2353	3487	5952	*	7467	456
       22	*	6034	*	*	*	0	9729	0	1484	

R 457  2751	6800	4437	4663	6567	2459	5561	5660	5051	5603	*	3214	4269	4355	7510	3295	3064	4743	*	*	457
       27	7780	6133	2807	222	1868	462	9701	1000	1704	

T 458  3687	*	4440	5737	6978	4934	*	2971	6276	4275	*	3600	6106	7360	*	2432	1806	4312	*	*	458
       8	*	7419	*	*	1296	754	9683	0	1747	

G 459  2681	*	5787	5757	6083	2470	*	6152	6996	3628	5634	3793	4299	5917	6974	3133	2825	3772	*	6201	459
       11	7031	*	1000	1000	*	0	9715	1038	1498	

A 460  2529	*	5870	7858	7165	4114	6000	4652	7243	5611	5657	5883	4305	4150	5883	2452	2070	3883	*	6827	460
       29	6990	6415	1585	585	1253	785	9715	1009	1498	

I 461  3813	*	5758	4276	5100	2376	*	3499	*	4379	5638	3380	5780	5510	*	3259	2680	3990	*	5595	461
       38	5841	6901	2751	232	2652	250	9723	1157	1479	

T 462  4845	*	4753	*	*	3016	7101	4187	5532	4473	6996	3197	5453	*	4794	3048	1668	4417	6874	6812	462
       10	7130	*	2807	222	1316	741	9708	1000	1576	

L 463  3864	6966	*	5174	6021	2064	*	4305	6361	3072	*	5114	5990	5168	*	2701	2364	4681	*	*	463
       46	5615	6486	2687	243	*	0	9704	1268	1306	

S 464  3760	6647	5485	4642	6000	4569	*	5441	*	4442	6289	3528	6955	7066	4557	2266	1688	4565	*	6789	464
       48	7209	5284	2322	322	2347	316	9700	1011	1504	

I 465  4215	6056	4419	5439	6250	2899	*	3174	*	3723	7098	3679	7162	5417	6999	3733	2543	2839	*	5848	465
       44	6205	5921	1923	442	1073	931	9667	1106	1856	

D 466  2566	6775	2645	7016	6140	3240	6699	6392	6783	5300	6676	3313	4071	*	5367	3287	3378	3647	*	7429	466
       19	7905	6861	2322	322	2557	269	9648	1000	1669	

D 467  3295	*	4466	5034	6212	2176	*	4493	6022	*	*	3236	5543	5575	6768	2524	2748	4405	*	*	467
       0	*	*	*	*	761	1286	9636	0	1653	

N 468  2510	*	4305	5594	6123	3359	*	4976	*	4397	*	3409	7062	5680	6115	2330	2653	4059	*	6862	468
       48	5784	6078	2781	227	668	1431	9697	1181	1209	

T 469  4069	*	4890	6115	7150	2541	*	5845	6196	6554	*	4087	5191	5720	*	3238	1451	3399	*	*	469
       38	*	5256	*	*	1677	541	9679	0	1268	

D 470  3048	*	3901	4380	7175	3079	7055	5227	*	5706	*	2606	5586	5044	6284	3765	2458	3297	*	*	470
       19	7136	7322	0	*	1771	500	9683	1007	1589	

V 471  4159	*	5798	6437	5520	2692	*	3250	7065	3583	7036	5162	4994	5027	*	3187	3698	2037	*	6167	471
       10	*	7201	*	*	*	0	9686	0	1483	

D 472  3017	*	4694	5172	5414	3114	5487	4326	7710	4582	*	3455	4972	*	7902	2393	2518	4536	*	5876	472
       8	*	7472	*	*	1488	636	9678	0	1599	

V 473  2739	*	4433	6391	4262	3656	*	2731	6336	4130	*	5368	5647	5525	*	3695	2543	3266	*	5514	473
       0	*	*	*	*	2365	311	9708	0	1437	

S 474  3442	*	4097	5660	6008	2931	7195	5137	6950	5284	*	3934	2783	5559	7116	2380	2831	4561	*	*	474
       38	7569	5587	2322	322	*	0	9721	1000	1333	

T 475  3473	*	5948	6874	6917	3511	*	4436	5861	6097	6310	3479	4392	5221	6973	3277	1775	3432	*	4698	475
       23	7159	6867	0	*	1788	493	9684	1000	1677	

T 476  3902	*	5301	*	*	3391	*	4926	7119	5526	7102	3659	5166	6928	7380	2996	1103	4997	*	*	476
       55	6391	5299	986	1014	*	0	9660	1060	1578	

A 477  2238	7020	7195	5769	*	2814	7092	3732	*	4105	5219	4248	5851	5433	6618	3558	2571	3490	*	*	477
       0	*	*	*	*	1673	543	9638	0	1960	

P 478  4330	6607	3904	5452	4622	3092	*	5066	4948	4633	*	4321	2449	4281	6894	2412	3851	4654	*	*	478
       33	5942	7290	724	1341	983	1018	9648	1135	1637	

T 479  3073	*	*	4938	*	2865	*	5000	5858	7395	*	3534	6921	*	*	2549	1562	4812	*	5857	479
       51	5530	6254	2029	406	1940	436	9651	1327	1380	

N 480  3036	*	3857	*	*	2153	*	5552	7148	5219	7062	3101	6966	7266	5102	2872	3103	3206	*	*	480
       33	7352	5921	1000	1000	1292	757	9640	1000	1469	

G 481  2916	*	4875	4561	7540	1476	*	5195	6921	7343	7003	5097	6140	5350	*	2490	3488	4584	*	*	481
       26	7555	6339	3170	170	2057	397	9625	1000	1472	

Q 482  3033	6821	6464	7368	*	4121	6702	5110	*	4024	*	5256	5408	4867	6045	2721	1475	3579	*	*	482
       43	5394	7448	1034	966	2254	340	9625	1300	1539	

A 483  2412	*	6853	5950	4440	3106	*	5318	6381	4211	5547	2997	6039	6708	4873	2873	3421	3585	7041	7000	483
       36	6811	5990	1000	1000	*	0	9648	1008	1508	

L 484  3500	*	7091	4093	6162	5015	5227	3095	*	4140	*	4871	*	5310	5904	2478	2060	3537	*	5731	484
       12	*	6911	*	*	1876	459	9623	0	1710	

L 485  4418	*	4433	4747	4216	3762	*	4612	7274	3893	*	6044	4474	7150	6951	2783	1599	4038	5971	*	485
       58	5247	6274	1834	475	*	0	9637	1397	1611	

W 486  3833	6812	4615	6935	5888	2285	*	3171	*	3764	5444	4725	5560	4325	5722	3661	4257	3012	4812	5415	486
       0	*	*	*	*	2258	338	9633	0	1775	

N 487  3249	*	4111	4749	6055	3928	7442	6189	5395	5506	*	2158	4993	4636	*	2211	3327	4557	*	*	487
       22	6045	*	2786	226	953	1048	9648	1114	1597	

S 488  3555	*	4261	4085	*	3661	*	5206	5012	5002	*	3424	4403	5688	*	1953	2469	5142	*	6891	488
       7	7664	*	2322	322	1718	523	9659	1000	1237	

S 489  2663	*	4163	7546	*	2381	*	5312	6972	7474	*	4252	7159	*	7209	2244	2057	4941	*	*	489
       11	7029	*	0	*	966	1035	9657	1008	1132	

S 490  2687	*	6676	6043	7094	2757	*	6474	6217	4316	*	2983	*	6174	6396	2845	2144	3796	*	*	490
       80	4428	7051	1085	920	*	0	9667	1604	1008	

S 491  3104	*	6994	5126	5722	2810	*	5662	*	5078	5664	5017	4767	5809	*	2134	2106	3815	*	*	491
       43	5508	7142	2871	212	*	0	9659	1279	1135	

K 492  3178	*	7321	4228	*	3512	*	2840	6668	4112	*	4604	4683	4888	7131	3811	2045	3563	*	5985	492
       32	6003	7319	2622	256	*	0	9657	1107	1245	

F 493  3327	*	4983	7754	3722	2435	*	4240	*	3571	*	4515	5891	7010	5516	3411	2694	3799	5448	4929	493
       46	5172	8031	1272	771	*	0	9643	1317	1350	

L 494  2735	*	4679	4941	5311	4849	*	4474	5128	3051	4236	4733	4634	6226	*	4400	2149	3226	*	*	494
       36	5332	*	2562	268	2057	396	9630	1291	1412	

P 495  3446	6779	4112	6710	7267	2410	7320	4626	7010	4654	*	3279	2522	6993	6891	3038	3657	5018	6613	7086	495
       34	5966	7086	4269	77	1760	505	9638	1157	1289	

G 496  3445	*	5187	*	5048	1499	6079	5385	6827	7136	6976	4727	5175	*	*	2177	3537	4025	*	*	496
       44	5995	6125	1837	474	1285	762	9640	1108	1305	

N 497  3235	*	3826	6360	5361	3405	*	6936	*	5896	5697	2736	7582	6996	6962	2319	2110	4474	*	*	497
       9	*	7273	*	*	888	1122	9628	0	1343	

V 498  3173	*	7678	6144	*	2271	*	3375	6767	4087	*	5112	4764	5295	7127	4023	2207	3131	*	7005	498
       23	5954	*	1741	513	588	1579	9637	1132	1204	

V 499  3065	*	7105	5512	6098	3924	*	3173	5770	4842	*	3982	5671	4632	*	3473	1894	3008	*	*	499
       26	7580	6339	1585	585	*	0	9646	1000	1000	

S 500  3755	*	4446	6328	*	2973	6695	5142	6081	3851	5097	4407	6030	*	*	2183	2045	4148	*	7033	500
       22	7001	7094	1000	1000	1619	568	9620	1000	1213	

S 501  3128	*	4576	5520	6107	3490	*	5897	*	4832	*	2950	5339	*	7097	2436	2274	3581	6966	5508	501
       54	5045	7248	1066	937	558	1640	9609	1339	1211	

S 502  2932	*	5064	3910	*	3335	*	4142	*	7682	6886	4517	5646	5983	7196	1975	2196	4483	*	*	502
       7	7784	*	2322	322	1110	898	9618	1000	1112	

G 503  3450	*	3853	4802	7146	1359	*	5338	*	5419	*	3207	6963	5929	7112	3110	3495	6177	*	*	503
       44	5823	6330	2372	310	*	0	9617	1211	1009	

V 504  3287	*	5075	6673	3544	2665	*	4471	*	4824	5175	5094	5244	6075	4721	3083	2562	3173	*	*	504
       23	7082	6840	1585	585	2067	393	9611	1084	1204	

T 505  3758	*	6330	6869	7066	5309	*	5341	7562	3982	7113	4540	3617	5112	*	2905	1128	5183	*	*	505
       0	*	*	*	*	*	0	9577	0	1278	

Q 506  2890	*	6533	5858	5629	3934	6950	5002	7477	3256	7061	4978	4968	4714	6932	2645	2288	3145	*	7216	506
       51	6641	5339	1585	585	*	0	9580	1027	1278	

I 507  3468	*	7368	6072	4661	2901	7105	4670	5005	3298	4840	2983	4581	5019	7426	3217	3057	4478	*	5414	507
       13	6843	*	1585	585	2781	227	9527	1015	1635	

V 508  2732	*	3978	5315	4835	4344	*	3997	*	4047	*	3833	3329	6379	*	3221	2518	3733	*	6081	508
       18	7861	6904	2585	263	1254	784	9490	1016	1530	

A 509  2687	*	6584	7246	*	2447	7110	5950	7335	4875	*	4987	5860	6634	*	1818	2402	4774	*	6334	509
       47	6333	5658	1641	558	*	0	9506	1190	1369	

G 510  3269	*	5463	7419	5939	1533	6840	5285	6028	*	*	3566	5514	5289	*	2363	3613	5455	5847	6954	510
       24	6941	6954	0	*	1625	565	9487	1000	1668	

T 511  2867	*	3747	5379	7435	3582	*	4682	7095	6029	*	4340	5236	*	*	2664	1794	3451	*	*	511
       37	6952	5885	1000	1000	934	1070	9518	1039	1540	

N 512  3679	*	3522	5904	5230	3874	5458	5451	5600	4020	*	2809	*	4519	*	3604	2010	3852	6746	*	512
       6	*	7866	*	*	1462	651	9518	0	1422	

V 513  3219	*	4856	5677	4597	2825	6914	4766	*	3176	6935	6208	3956	6879	*	3657	2246	3284	*	6270	513
       43	5682	6704	1696	532	*	0	9520	1206	1303	

T 514  3383	*	6132	5293	6680	2578	*	5747	6755	4539	*	4670	4760	5358	6734	3906	1435	4039	*	6803	514
       23	*	5974	*	*	*	0	9498	0	1494	

I 515  3511	*	4965	5887	6523	3579	*	3031	6491	3705	*	4122	5665	5711	6910	2387	2395	3983	6692	*	515
       64	4843	6846	1600	578	884	1126	9445	1397	1738	

S 516  3375	*	5483	*	6916	2101	*	6788	7459	6948	7116	3212	3950	7023	6097	2091	2673	5406	*	*	516
       27	5745	*	3397	144	*	0	9467	1160	1391	

P 517  2562	*	5276	6009	5351	3027	*	6373	*	5902	5610	4229	3071	5667	6450	3060	2353	3760	*	*	517
       10	*	7231	*	*	472	1842	9424	0	1391	

T 518  2586	6764	6132	6242	6817	6482	5602	4060	*	5558	*	4513	5954	4614	*	3894	1311	3421	*	6551	518
       24	5932	*	2568	266	1067	936	9455	1172	1160	

G 519  2964	*	5330	*	5701	2591	7394	3648	*	3782	6923	4936	6084	*	*	2386	2559	4194	*	4964	519
       12	6923	*	2807	222	0	*	9456	1000	1031	

G 520  3782	*	4451	5468	*	1516	*	4428	6842	6730	*	3549	4657	4415	*	2815	3370	5152	*	7386	520
       12	6868	*	2585	263	*	*	9490	1020	0	

T 521  2574	*	4996	4782	5840	4311	*	5130	*	7179	6817	3415	4359	7176	5893	2417	1961	4579	*	*	521
       0	*	*	*	*	*	*	9490	0	0	

G 522  4309	*	5966	6964	4226	1732	7100	4105	7257	*	*	2698	7390	5051	6724	4227	2679	3740	*	6050	522
       0	*	*	*	*	*	*	9490	0	0	

A 523  2421	*	5853	5511	7020	3197	*	5063	*	4127	7041	2971	6111	*	7198	2523	2241	5147	*	*	523
       11	7107	*	1000	1000	*	*	9483	1009	0	

V 524  4008	*	7176	5940	3622	4527	*	3431	*	4301	6063	4857	5736	5549	*	4334	1945	2013	*	*	524
       30	5625	*	2033	404	*	*	9415	1195	0	

T 525  2778	*	4866	6021	*	3210	*	4699	*	4889	6894	4865	5400	*	5704	2553	1714	4217	6715	*	525
       16	6502	*	1585	585	*	*	9393	1031	0	

I 526  3193	*	5849	*	*	3303	*	4447	5334	3771	5783	2841	5964	6063	6633	4136	2647	2383	*	5556	526
       67	5709	5267	1799	489	*	*	9393	1118	0	

N 527  3337	*	3708	5373	6801	2647	6636	5772	5945	6884	*	3059	5788	5153	7074	2464	2295	6807	*	6486	527
       27	*	5734	*	*	1280	766	9343	0	1360	

A 528  2352	*	4963	5751	6529	3080	*	6034	*	4776	*	5288	4001	4816	*	2591	2743	3705	*	4132	528
       24	5920	*	711	1362	884	1127	9332	1115	1399	

S 529  4219	*	3613	6803	6623	3411	*	7553	*	4954	*	3644	3555	5096	*	2461	1747	4646	*	*	529
       25	6642	7107	1585	585	1029	972	9343	1036	1125	

G 530  2824	*	4293	5889	5157	1856	*	3679	*	5025	6833	4346	6568	*	*	2823	2978	4601	*	*	530
       0	*	*	*	*	*	0	9351	0	1101	

S 531  4441	*	4235	5194	*	4145	5518	5636	*	*	*	5374	6531	6871	*	1707	1490	3853	*	*	531
       16	*	6477	*	*	*	0	9226	0	1101	

G 532  2309	*	5526	5744	5223	2775	*	5146	5762	3961	7229	6819	5950	5690	*	3478	2226	3624	6561	5164	532
       0	*	*	*	*	*	0	9207	0	1244	

G 533  2944	*	5861	6715	6755	2376	*	5562	6711	5597	4710	3908	3458	6819	7021	3450	1909	5657	*	*	533
       37	5910	6839	1438	665	1961	428	9207	1085	1244	

G 534  3014	*	4811	6766	6047	1610	*	3986	6487	5792	6347	4518	3851	*	*	4711	2675	4080	*	5856	534
       15	6558	*	1000	1000	*	0	9207	1053	1273	

S 535  4250	*	6011	4872	6495	3954	*	3952	*	5076	6717	4396	5692	6689	6766	1597	2305	3607	*	5815	535
       17	6411	*	1585	585	1667	545	9207	1031	1273	

S 536  3750	*	*	6700	6644	1915	*	*	*	7363	*	2667	4739	5190	5563	2691	2207	6227	*	7251	536
       14	*	6647	*	*	*	0	9218	0	1153	

A 537  1815	*	7021	5953	5039	2022	5536	5936	6557	5774	*	3503	6667	*	*	3129	3955	4656	*	4963	537
       15	*	6588	*	*	1383	698	9143	0	1263	

P 538  4057	6641	6409	3958	6611	3756	6399	3324	7231	6133	6921	4168	3746	*	*	2314	2720	2779	*	*	538
       19	*	6266	*	*	604	1547	9142	0	1240	

V 539  3198	*	5054	6455	6451	4471	6841	5493	6555	5249	6730	6995	5643	5570	4260	3787	1326	2803	*	*	539
       40	*	5191	*	*	*	0	9153	0	1167	

V 540  2895	5611	4488	5923	5530	3358	*	3268	*	5025	6526	4916	6772	6537	*	3906	1938	2848	*	*	540
       28	*	5720	*	*	3399	144	9110	0	1535	

L 541  3116	*	4048	*	4208	3114	5345	3537	6473	3786	*	6018	4823	5740	6715	2975	2766	7361	*	3309	541
       0	*	*	*	*	1958	429	9094	0	1733	

A 542  3702	*	5782	5933	5594	3629	*	4702	5506	5679	*	3051	5419	5231	*	2667	1903	3162	*	*	542
       0	*	*	*	*	2685	244	9107	0	1523	

S 543  3803	*	5897	4590	4264	1738	*	5230	*	3330	*	3699	5426	*	*	2902	3331	4091	*	*	543
       0	*	*	*	*	361	2175	9075	0	1427	

K 544  2281	*	4424	4482	6374	3596	*	4828	4695	5095	*	4919	*	6343	6673	2998	2546	2810	*	6534	544
       18	*	6303	*	*	0	*	9114	0	1009	

V 545  3953	*	4452	4554	6484	4405	*	3001	6847	4574	*	6887	4905	5453	6472	3225	1893	2722	*	6716	545
       0	*	*	*	*	0	*	9090	0	1085	

I 546  1948	*	6633	5533	6522	3939	*	3500	*	4052	5463	5527	*	6339	*	3374	2804	2410	*	*	546
       18	6316	*	0	*	*	*	9144	1064	0	

S 547  3122	*	3898	6946	*	2805	6474	7296	4880	5818	*	4402	6566	6364	5645	1592	2812	5223	*	7237	547
       16	*	6474	*	*	*	*	9120	0	0	

S 548  3048	*	3864	5338	*	3053	*	5523	6243	4908	*	3434	3385	6148	6592	2196	2941	4806	*	*	548
       0	*	*	*	*	*	0	9070	0	1014	

D 549  3409	6275	3401	4860	5431	2633	*	4997	*	6221	*	2865	6760	4832	6712	2947	2226	*	*	*	549
       0	*	*	*	*	*	0	9066	0	1014	

Y 550  2870	*	5626	4366	6223	1845	6235	*	*	4722	6323	4083	6287	5468	6196	3499	3359	3095	*	5153	550
       0	*	*	*	*	*	0	9044	0	1014	

S 551  4432	6223	4048	6391	6410	3553	*	6004	6181	5824	7002	3453	*	*	*	2311	1390	4581	*	*	551
       56	6388	5253	1000	1000	*	0	9036	1009	1014	

I 552  4598	*	6806	5360	*	3499	*	2933	*	3044	*	4069	5597	4484	6576	3709	2204	2681	*	*	552
       0	*	*	*	*	579	1597	8835	0	1264	

P 553  2808	*	5363	*	5287	5558	6077	5955	*	5452	4238	3973	1839	5447	6392	3294	2535	5221	*	*	553
       22	6032	*	0	*	0	*	8910	1031	1014	

A 554  2033	*	*	*	6061	2533	*	5633	*	3699	*	4176	*	*	5479	3501	2661	2772	*	*	554
       0	*	*	*	*	*	*	8952	0	0	

A 555  3228	6078	6092	6048	*	3889	*	4862	6039	6481	6086	5376	5476	6440	*	1457	1987	5004	*	*	555
       0	*	*	*	*	*	*	8937	0	0	

T 556  2402	*	6106	5285	*	3350	*	5467	*	4141	*	3312	4519	6211	*	2835	1999	4469	*	*	556
       0	*	*	*	*	*	*	8938	0	0	

N 557  2486	*	3695	6573	6096	3137	6430	5309	6416	4568	*	2644	5474	3761	*	3977	2750	5017	6011	*	557
       21	*	6111	*	*	*	*	8918	0	0	

S 558  2593	5091	*	4862	*	2557	4567	*	5261	*	*	5101	6075	5624	5899	2526	2142	4290	*	*	558
       0	*	*	*	*	*	0	8851	0	1015	

L 559  4364	*	4379	5218	4497	3966	*	3725	6524	3379	5069	5290	4047	6298	6271	2988	2782	2534	*	*	559
       25	5869	*	2322	322	*	0	8821	1014	1015	

S 560  2979	*	5284	4783	6037	4685	*	6569	6025	*	*	4943	4665	4281	6747	1783	1953	4943	5853	*	560
       0	*	*	*	*	*	0	8821	0	1015	

I 561  3991	*	3685	5260	3641	5641	*	2174	*	6025	*	3554	5969	*	5525	3502	2502	3411	6103	*	561
       0	*	*	*	*	0	*	8821	0	1015	

I 562  4605	*	3683	4870	*	2732	*	2970	5952	6043	*	2204	4528	5011	5355	3724	3379	4331	*	*	562
       0	*	*	*	*	*	*	8776	0	0	

E 563  2783	*	3750	3534	*	3623	*	5401	6298	5009	*	3333	5070	5215	*	2794	2442	4542	*	5764	563
       0	*	*	*	*	*	*	8717	0	0	

V 564  3667	*	5746	*	*	3753	6266	4155	*	3441	6319	3731	5974	*	6579	3130	1649	3186	*	6635	564
       0	*	*	*	*	*	*	8653	0	0	

T 565  2965	*	4153	4852	*	4922	*	5732	*	5901	*	3953	5861	5734	*	2821	1210	5701	*	5724	565
       0	*	*	*	*	*	*	8611	0	0	

I 566  3108	*	4552	*	6617	3063	*	3232	*	5846	3898	6157	4274	5841	5937	3251	2509	3053	5647	*	566
       0	*	*	*	*	*	*	8567	0	0	

S 567  2550	*	3700	6158	*	4426	*	6371	6038	3322	*	4186	5888	*	*	2017	3159	2904	*	*	567
       0	*	*	*	*	*	*	8522	0	0	

N 568  3102	*	*	4414	*	6287	*	4182	*	6246	*	1598	4669	*	5622	2239	3006	5090	*	*	568
       0	*	*	*	*	*	*	8502	0	0	

G 569  4509	*	4674	*	6374	977	*	*	*	*	*	2724	5531	5479	*	3256	3367	*	*	*	569
       0	*	*	*	*	*	*	8470	0	0	

V 570  2454	*	*	4854	4444	4970	*	*	*	4594	*	3268	5579	5462	*	4021	1822	2541	*	*	570
       0	*	*	*	*	*	*	8392	0	0	

T 571  3033	*	4830	5333	*	*	*	*	*	5441	*	2559	*	*	5598	4525	1038	3754	*	*	571
       0	*	*	*	*	*	*	8231	0	0	

L 572  3654	*	*	*	*	4103	*	3195	*	2419	5000	*	4444	5681	3414	4571	2479	2697	*	*	572
       0	*	*	*	*	*	*	7701	0	0	

T 573  5192	*	*	*	*	3901	*	*	*	*	*	4952	4316	*	*	2922	747	3390	*	*	573
       0	*	*	*	*	*	*	7666	0	0	

V 574  3805	*	*	*	*	*	*	2932	*	3589	4460	*	*	4525	*	3670	3658	1097	*	*	574
       0	*	*	*	*	*	*	7373	0	0	

P 575  3444	*	*	*	*	4693	*	3519	*	4218	*	3116	2352	*	*	3336	3294	2209	*	*	575
       0	*	*	*	*	*	*	6833	0	0	

Q 576  3056	*	4228	3247	*	*	*	*	*	4129	*	4610	4145	4347	*	1428	2781	*	*	*	576
       0	*	*	*	*	*	*	6674	0	0	

D 577  *	*	3010	2937	*	2142	3755	*	2787	*	*	*	*	*	*	2803	3694	3657	*	*	577
       0	*	*	*	*	*	*	6153	0	0	

C 578  2828	2751	3601	*	*	3578	*	*	*	3639	*	3568	*	*	*	2654	2179	*	*	*	578
       0	*	*	*	*	*	*	5976	0	0	

E 579  3571	*	918	2608	*	*	*	*	*	*	*	2706	*	*	*	3855	*	*	*	*	579
       0	*	*	*	*	*	*	5777	0	0	

Y 580  *	*	*	*	2226	*	*	3063	*	*	*	*	*	*	3104	*	3107	3416	*	1555	580
       0	*	*	*	*	*	*	4870	0	0	

L 581  *	*	*	*	*	*	*	2999	*	2021	*	*	*	2993	*	*	1979	3005	*	3003	581
       0	*	*	*	*	*	*	4730	0	0	

V 582  *	*	*	*	*	*	2993	*	*	2999	*	*	*	*	*	1985	*	1009	*	*	582
       0	*	*	*	*	*	*	4730	0	0	

L 583  *	*	*	*	*	*	*	*	*	0	*	*	*	*	*	*	*	*	*	*	583
       0	*	*	*	*	*	*	3536	0	0	

V 584  *	*	*	*	*	*	*	*	*	*	*	*	*	*	*	*	*	582	*	1590	584
       0	*	*	*	*	*	*	2427	0	0	

R 585  *	*	*	*	*	*	*	*	*	*	*	*	*	*	0	*	*	*	*	*	585
       0	*	*	0	*	*	*	1805	0	0	

//
```
