## Supporting Information File 6 for "A novel uncultured marine cyanophage lineage with lysogenic potential linked to a putative marine *Synechococcus* ‘relic’ prophage": seq_7

```
HHsearch 1.5
NAME  DDPGMHMA_00007 hypothetical protein
FAM   
FILE  tmpUDHopn
COM   /opt/appli/virfam/lib/hhsearch/hhmake2 -i /tmp/tmpUDHopn.a3m -seq 10 -id 90 
DATE  Mon Jan 15 22:51:37 2018
LENG  645 match states, 645 columns in multiple alignment
FILT  1 out of 3 sequences passed filter (-id 90 -cov 0 -qid 0 -qsc -20.00 -diff 100)
NEFF  1.0 
SEQ
>ss_pred PSIPRED predicted secondary structure
CCCCCCCCCCCCEEEECHHHHCCCCCCCCCCCCCCCCHHHHHHHHHHHHHHCCCCCCEEECCCCEEEEEEEEEEEEEECCCCCCCHHHCCCCCCCCCHHH
HHHHHCCCCEEEEEEECCCCCCCCCCCCCCEEEEEECCCCCCCCEECCCHHHHHHHHHHCCCCCEEEEEECCEEEEEECCCCCHHHHHHHHHHCCCCCCC
CCCCCHHHHHHHHEEEECCCCCEEECCCCCCCHHHHHHHHHHHEEEEEEEEEEEEEEECCCCCCCCCCCCCHHHHHHHHHHCCCCCCCCEEECCEEEEEE
EEHHEEHHHHCCHHEECCCEEEEEEEHHCCCCCCEECCHHHHHHCCCCCCCCCCCCEEEEECCCCEEECCCEEECCCHHHHHCCCCEEECCCCCCCEEEE
ECCCHHHHHHHHHHHCCCCHHHHHHHCCCCCCEEEECCCCCCEEEEEEECCCCCCCCCCCCCCEEECCCCCHHHHHHHHCCCCCCCCCCCEECCCCHHHH
HHHCCCCCCCCHHHHHHHHCCCCCCCCCCCCCCCCCCCCHHHCCCCCCCCCCCCHHHHHHHHHHHHHHCCCEEEECCCCCCCCHHHHHHHHHHHHHHHHH
HHHHCEEEEECCCCHHHHHHHHHCCCCCCCCEEEEEEECCCCCCC
>ss_conf PSIPRED confidence values
9876566786401230112211124875345466541023689999998515754212312674465310013556623666876233278686120446
6554215550575211231155677887603899751455677601011365656776347885641010203477404886136788876511023664
3101012342201024568632340641230011256653201034899986555544576522445565434543222101100385300044546440
0011002231000000453037751011012110001000042468652010026600120455234313111000002444042000020001332663
0551011201122303630223433025764326535684630158997177554555422640111677601355663046655002502258204569
7605400044302433101015788765554323322101102200135755001477899999987428716766878876012344565631677766
654110111057508999997525776567516899970788889
>Consensus
mprkrsdfnpgvyafkgwasldksmtpgakgfypsnrrfgssvfktviekwnqdskwcrwkkgttiygttywskivvanqsydpgleeqgsnipyvpasi
astlykgtnfaynlafsgyefptsnadgnnyytvrriptnlsggqmnlgtvstvyneiynsdgtyttnylaneikvdintphttsrallhligdritdgd
lstvnrteatlknvllyngkptiykgrtlseteasastlnraltnitvtidvadvnvtnnsgtfvpnqgvnsakrdvkqssinilenpellagnivyiqd
ffvdmsisaltssafvdddyfvefsfvedfssqtitgleadvnelppstldlanlptiftttagayklsgsyafrksdyqsyfgstyftdqtlqnevvti
sspvsaftvlkadivnngmvdqliidavpyestielhpdfdeydltlvfdsgsftnsypkagktylntdinpftdeifaahqplrpaigytcscpsfska
ilsmpqsyqtdserkvnrqlrypipsaqststydagrlneaagkiaswaepsykfeyklckhvvaamlndgyiirepdshptieqretfeaklnqdliqm
qetyniaykrsgislsevvfslgqgmnldnteiayvvlnstprgt
>DDPGMHMA_00007 hypothetical protein
MPRKRSDFNPGVYAFKGWASLDKSMTPGAKGFYPSNRRFGSSVFKTVIEKWNQDSKWCRWKKGTTIYGTTYWSKIVVANQSYDPGLEEQGSNIPYVPASI
ASTLYKGTNFAYNLAFSGYEFPTSNADGNNYYTVRRIPTNLSGGQMNLGTVSTVYNEIYNSDGTYTTNYLANEIKVDINTPHTTSRALLHLIGDRITDGD
LSTVNRTEATLKNVLLYNGKPTIYKGRTLSETEASASTLNRALTNITVTIDVADVNVTNNSGTFVPNQGVNSAKRDVKQSSINILENPELLAGNIVYIQD
FFVDMSISALTSSAFVDDDYFVEFSFVEDFSSQTITGLEADVNELPPSTLDLANLPTIFTTTAGAYKLSGSYAFRKSDYQSYFGSTYFTDQTLQNEVVTI
SSPVSAFTVLKADIVNNGMVDQLIIDAVPYESTIELHPDFDEYDLTLVFDSGSFTNSYPKAGKTYLNTDINPFTDEIFAAHQPLRPAIGYTCSCPSFSKA
ILSMPQSYQTDSERKVNRQLRYPIPSAQSTSTYDAGRLNEAAGKIASWAEPSYKFEYKLCKHVVAAMLNDGYIIREPDSHPTIEQRETFEAKLNQDLIQM
QETYNIAYKRSGISLSEVVFSLGQGMNLDNTEIAYVVLNSTPRGT
#
NULL   3706	5728	4211	4064	4839	3729	4763	4308	4069	3323	5509	4640	4464	4937	4285	4423	3815	3783	6325	4665	
HMM    A	C	D	E	F	G	H	I	K	L	M	N	P	Q	R	S	T	V	W	Y	
       M->M	M->I	M->D	I->M	I->I	D->M	D->D	Neff	Neff_I	Neff_D
       0	*	*	0	*	0	*	*	*	*	
M 1    *	*	*	*	*	*	*	*	*	*	0	*	*	*	*	*	*	*	*	*	1
       0	*	*	*	*	*	*	1000	0	0	

P 2    *	*	*	*	*	*	*	*	*	*	*	*	0	*	*	*	*	*	*	*	2
       0	*	*	*	*	*	*	1000	0	0	

R 3    *	*	*	*	*	*	*	*	*	*	*	*	*	*	0	*	*	*	*	*	3
       0	*	*	*	*	*	*	1000	0	0	

K 4    *	*	*	*	*	*	*	*	0	*	*	*	*	*	*	*	*	*	*	*	4
       0	*	*	*	*	*	*	1000	0	0	

R 5    *	*	*	*	*	*	*	*	*	*	*	*	*	*	0	*	*	*	*	*	5
       0	*	*	*	*	*	*	1000	0	0	

S 6    *	*	*	*	*	*	*	*	*	*	*	*	*	*	*	0	*	*	*	*	6
       0	*	*	*	*	*	*	1000	0	0	

D 7    *	*	0	*	*	*	*	*	*	*	*	*	*	*	*	*	*	*	*	*	7
       0	*	*	*	*	*	*	1000	0	0	

F 8    *	*	*	*	0	*	*	*	*	*	*	*	*	*	*	*	*	*	*	*	8
       0	*	*	*	*	*	*	1000	0	0	

N 9    *	*	*	*	*	*	*	*	*	*	*	0	*	*	*	*	*	*	*	*	9
       0	*	*	*	*	*	*	1000	0	0	

P 10   *	*	*	*	*	*	*	*	*	*	*	*	0	*	*	*	*	*	*	*	10
       0	*	*	*	*	*	*	1000	0	0	

G 11   *	*	*	*	*	0	*	*	*	*	*	*	*	*	*	*	*	*	*	*	11
       0	*	*	*	*	*	*	1000	0	0	

V 12   *	*	*	*	*	*	*	*	*	*	*	*	*	*	*	*	*	0	*	*	12
       0	*	*	*	*	*	*	1000	0	0	

Y 13   *	*	*	*	*	*	*	*	*	*	*	*	*	*	*	*	*	*	*	0	13
       0	*	*	*	*	*	*	1000	0	0	

A 14   0	*	*	*	*	*	*	*	*	*	*	*	*	*	*	*	*	*	*	*	14
       0	*	*	*	*	*	*	1000	0	0	

F 15   *	*	*	*	0	*	*	*	*	*	*	*	*	*	*	*	*	*	*	*	15
       0	*	*	*	*	*	*	1000	0	0	

K 16   *	*	*	*	*	*	*	*	0	*	*	*	*	*	*	*	*	*	*	*	16
       0	*	*	*	*	*	*	1000	0	0	

G 17   *	*	*	*	*	0	*	*	*	*	*	*	*	*	*	*	*	*	*	*	17
       0	*	*	*	*	*	*	1000	0	0	

W 18   *	*	*	*	*	*	*	*	*	*	*	*	*	*	*	*	*	*	0	*	18
       0	*	*	*	*	*	*	1000	0	0	

A 19   0	*	*	*	*	*	*	*	*	*	*	*	*	*	*	*	*	*	*	*	19
       0	*	*	*	*	*	*	1000	0	0	

S 20   *	*	*	*	*	*	*	*	*	*	*	*	*	*	*	0	*	*	*	*	20
       0	*	*	*	*	*	*	1000	0	0	

L 21   *	*	*	*	*	*	*	*	*	0	*	*	*	*	*	*	*	*	*	*	21
       0	*	*	*	*	*	*	1000	0	0	

D 22   *	*	0	*	*	*	*	*	*	*	*	*	*	*	*	*	*	*	*	*	22
       0	*	*	*	*	*	*	1000	0	0	

K 23   *	*	*	*	*	*	*	*	0	*	*	*	*	*	*	*	*	*	*	*	23
       0	*	*	*	*	*	*	1000	0	0	

S 24   *	*	*	*	*	*	*	*	*	*	*	*	*	*	*	0	*	*	*	*	24
       0	*	*	*	*	*	*	1000	0	0	

M 25   *	*	*	*	*	*	*	*	*	*	0	*	*	*	*	*	*	*	*	*	25
       0	*	*	*	*	*	*	1000	0	0	

T 26   *	*	*	*	*	*	*	*	*	*	*	*	*	*	*	*	0	*	*	*	26
       0	*	*	*	*	*	*	1000	0	0	

P 27   *	*	*	*	*	*	*	*	*	*	*	*	0	*	*	*	*	*	*	*	27
       0	*	*	*	*	*	*	1000	0	0	

G 28   *	*	*	*	*	0	*	*	*	*	*	*	*	*	*	*	*	*	*	*	28
       0	*	*	*	*	*	*	1000	0	0	

A 29   0	*	*	*	*	*	*	*	*	*	*	*	*	*	*	*	*	*	*	*	29
       0	*	*	*	*	*	*	1000	0	0	

K 30   *	*	*	*	*	*	*	*	0	*	*	*	*	*	*	*	*	*	*	*	30
       0	*	*	*	*	*	*	1000	0	0	

G 31   *	*	*	*	*	0	*	*	*	*	*	*	*	*	*	*	*	*	*	*	31
       0	*	*	*	*	*	*	1000	0	0	

F 32   *	*	*	*	0	*	*	*	*	*	*	*	*	*	*	*	*	*	*	*	32
       0	*	*	*	*	*	*	1000	0	0	

Y 33   *	*	*	*	*	*	*	*	*	*	*	*	*	*	*	*	*	*	*	0	33
       0	*	*	*	*	*	*	1000	0	0	

P 34   *	*	*	*	*	*	*	*	*	*	*	*	0	*	*	*	*	*	*	*	34
       0	*	*	*	*	*	*	1000	0	0	

S 35   *	*	*	*	*	*	*	*	*	*	*	*	*	*	*	0	*	*	*	*	35
       0	*	*	*	*	*	*	1000	0	0	

N 36   *	*	*	*	*	*	*	*	*	*	*	0	*	*	*	*	*	*	*	*	36
       0	*	*	*	*	*	*	1000	0	0	

R 37   *	*	*	*	*	*	*	*	*	*	*	*	*	*	0	*	*	*	*	*	37
       0	*	*	*	*	*	*	1000	0	0	

R 38   *	*	*	*	*	*	*	*	*	*	*	*	*	*	0	*	*	*	*	*	38
       0	*	*	*	*	*	*	1000	0	0	

F 39   *	*	*	*	0	*	*	*	*	*	*	*	*	*	*	*	*	*	*	*	39
       0	*	*	*	*	*	*	1000	0	0	

G 40   *	*	*	*	*	0	*	*	*	*	*	*	*	*	*	*	*	*	*	*	40
       0	*	*	*	*	*	*	1000	0	0	

S 41   *	*	*	*	*	*	*	*	*	*	*	*	*	*	*	0	*	*	*	*	41
       0	*	*	*	*	*	*	1000	0	0	

S 42   *	*	*	*	*	*	*	*	*	*	*	*	*	*	*	0	*	*	*	*	42
       0	*	*	*	*	*	*	1000	0	0	

V 43   *	*	*	*	*	*	*	*	*	*	*	*	*	*	*	*	*	0	*	*	43
       0	*	*	*	*	*	*	1000	0	0	

F 44   *	*	*	*	0	*	*	*	*	*	*	*	*	*	*	*	*	*	*	*	44
       0	*	*	*	*	*	*	1000	0	0	

K 45   *	*	*	*	*	*	*	*	0	*	*	*	*	*	*	*	*	*	*	*	45
       0	*	*	*	*	*	*	1000	0	0	

T 46   *	*	*	*	*	*	*	*	*	*	*	*	*	*	*	*	0	*	*	*	46
       0	*	*	*	*	*	*	1000	0	0	

V 47   *	*	*	*	*	*	*	*	*	*	*	*	*	*	*	*	*	0	*	*	47
       0	*	*	*	*	*	*	1000	0	0	

I 48   *	*	*	*	*	*	*	0	*	*	*	*	*	*	*	*	*	*	*	*	48
       0	*	*	*	*	*	*	1000	0	0	

E 49   *	*	*	0	*	*	*	*	*	*	*	*	*	*	*	*	*	*	*	*	49
       0	*	*	*	*	*	*	1000	0	0	

K 50   *	*	*	*	*	*	*	*	0	*	*	*	*	*	*	*	*	*	*	*	50
       0	*	*	*	*	*	*	1000	0	0	

W 51   *	*	*	*	*	*	*	*	*	*	*	*	*	*	*	*	*	*	0	*	51
       0	*	*	*	*	*	*	1000	0	0	

N 52   *	*	*	*	*	*	*	*	*	*	*	0	*	*	*	*	*	*	*	*	52
       0	*	*	*	*	*	*	1000	0	0	

Q 53   *	*	*	*	*	*	*	*	*	*	*	*	*	0	*	*	*	*	*	*	53
       0	*	*	*	*	*	*	1000	0	0	

D 54   *	*	0	*	*	*	*	*	*	*	*	*	*	*	*	*	*	*	*	*	54
       0	*	*	*	*	*	*	1000	0	0	

S 55   *	*	*	*	*	*	*	*	*	*	*	*	*	*	*	0	*	*	*	*	55
       0	*	*	*	*	*	*	1000	0	0	

K 56   *	*	*	*	*	*	*	*	0	*	*	*	*	*	*	*	*	*	*	*	56
       0	*	*	*	*	*	*	1000	0	0	

W 57   *	*	*	*	*	*	*	*	*	*	*	*	*	*	*	*	*	*	0	*	57
       0	*	*	*	*	*	*	1000	0	0	

C 58   *	0	*	*	*	*	*	*	*	*	*	*	*	*	*	*	*	*	*	*	58
       0	*	*	*	*	*	*	1000	0	0	

R 59   *	*	*	*	*	*	*	*	*	*	*	*	*	*	0	*	*	*	*	*	59
       0	*	*	*	*	*	*	1000	0	0	

W 60   *	*	*	*	*	*	*	*	*	*	*	*	*	*	*	*	*	*	0	*	60
       0	*	*	*	*	*	*	1000	0	0	

K 61   *	*	*	*	*	*	*	*	0	*	*	*	*	*	*	*	*	*	*	*	61
       0	*	*	*	*	*	*	1000	0	0	

K 62   *	*	*	*	*	*	*	*	0	*	*	*	*	*	*	*	*	*	*	*	62
       0	*	*	*	*	*	*	1000	0	0	

G 63   *	*	*	*	*	0	*	*	*	*	*	*	*	*	*	*	*	*	*	*	63
       0	*	*	*	*	*	*	1000	0	0	

T 64   *	*	*	*	*	*	*	*	*	*	*	*	*	*	*	*	0	*	*	*	64
       0	*	*	*	*	*	*	1000	0	0	

T 65   *	*	*	*	*	*	*	*	*	*	*	*	*	*	*	*	0	*	*	*	65
       0	*	*	*	*	*	*	1000	0	0	

I 66   *	*	*	*	*	*	*	0	*	*	*	*	*	*	*	*	*	*	*	*	66
       0	*	*	*	*	*	*	1000	0	0	

Y 67   *	*	*	*	*	*	*	*	*	*	*	*	*	*	*	*	*	*	*	0	67
       0	*	*	*	*	*	*	1000	0	0	

G 68   *	*	*	*	*	0	*	*	*	*	*	*	*	*	*	*	*	*	*	*	68
       0	*	*	*	*	*	*	1000	0	0	

T 69   *	*	*	*	*	*	*	*	*	*	*	*	*	*	*	*	0	*	*	*	69
       0	*	*	*	*	*	*	1000	0	0	

T 70   *	*	*	*	*	*	*	*	*	*	*	*	*	*	*	*	0	*	*	*	70
       0	*	*	*	*	*	*	1000	0	0	

Y 71   *	*	*	*	*	*	*	*	*	*	*	*	*	*	*	*	*	*	*	0	71
       0	*	*	*	*	*	*	1000	0	0	

W 72   *	*	*	*	*	*	*	*	*	*	*	*	*	*	*	*	*	*	0	*	72
       0	*	*	*	*	*	*	1000	0	0	

S 73   *	*	*	*	*	*	*	*	*	*	*	*	*	*	*	0	*	*	*	*	73
       0	*	*	*	*	*	*	1000	0	0	

K 74   *	*	*	*	*	*	*	*	0	*	*	*	*	*	*	*	*	*	*	*	74
       0	*	*	*	*	*	*	1000	0	0	

I 75   *	*	*	*	*	*	*	0	*	*	*	*	*	*	*	*	*	*	*	*	75
       0	*	*	*	*	*	*	1000	0	0	

V 76   *	*	*	*	*	*	*	*	*	*	*	*	*	*	*	*	*	0	*	*	76
       0	*	*	*	*	*	*	1000	0	0	

V 77   *	*	*	*	*	*	*	*	*	*	*	*	*	*	*	*	*	0	*	*	77
       0	*	*	*	*	*	*	1000	0	0	

A 78   0	*	*	*	*	*	*	*	*	*	*	*	*	*	*	*	*	*	*	*	78
       0	*	*	*	*	*	*	1000	0	0	

N 79   *	*	*	*	*	*	*	*	*	*	*	0	*	*	*	*	*	*	*	*	79
       0	*	*	*	*	*	*	1000	0	0	

Q 80   *	*	*	*	*	*	*	*	*	*	*	*	*	0	*	*	*	*	*	*	80
       0	*	*	*	*	*	*	1000	0	0	

S 81   *	*	*	*	*	*	*	*	*	*	*	*	*	*	*	0	*	*	*	*	81
       0	*	*	*	*	*	*	1000	0	0	

Y 82   *	*	*	*	*	*	*	*	*	*	*	*	*	*	*	*	*	*	*	0	82
       0	*	*	*	*	*	*	1000	0	0	

D 83   *	*	0	*	*	*	*	*	*	*	*	*	*	*	*	*	*	*	*	*	83
       0	*	*	*	*	*	*	1000	0	0	

P 84   *	*	*	*	*	*	*	*	*	*	*	*	0	*	*	*	*	*	*	*	84
       0	*	*	*	*	*	*	1000	0	0	

G 85   *	*	*	*	*	0	*	*	*	*	*	*	*	*	*	*	*	*	*	*	85
       0	*	*	*	*	*	*	1000	0	0	

L 86   *	*	*	*	*	*	*	*	*	0	*	*	*	*	*	*	*	*	*	*	86
       0	*	*	*	*	*	*	1000	0	0	

E 87   *	*	*	0	*	*	*	*	*	*	*	*	*	*	*	*	*	*	*	*	87
       0	*	*	*	*	*	*	1000	0	0	

E 88   *	*	*	0	*	*	*	*	*	*	*	*	*	*	*	*	*	*	*	*	88
       0	*	*	*	*	*	*	1000	0	0	

Q 89   *	*	*	*	*	*	*	*	*	*	*	*	*	0	*	*	*	*	*	*	89
       0	*	*	*	*	*	*	1000	0	0	

G 90   *	*	*	*	*	0	*	*	*	*	*	*	*	*	*	*	*	*	*	*	90
       0	*	*	*	*	*	*	1000	0	0	

S 91   *	*	*	*	*	*	*	*	*	*	*	*	*	*	*	0	*	*	*	*	91
       0	*	*	*	*	*	*	1000	0	0	

N 92   *	*	*	*	*	*	*	*	*	*	*	0	*	*	*	*	*	*	*	*	92
       0	*	*	*	*	*	*	1000	0	0	

I 93   *	*	*	*	*	*	*	0	*	*	*	*	*	*	*	*	*	*	*	*	93
       0	*	*	*	*	*	*	1000	0	0	

P 94   *	*	*	*	*	*	*	*	*	*	*	*	0	*	*	*	*	*	*	*	94
       0	*	*	*	*	*	*	1000	0	0	

Y 95   *	*	*	*	*	*	*	*	*	*	*	*	*	*	*	*	*	*	*	0	95
       0	*	*	*	*	*	*	1000	0	0	

V 96   *	*	*	*	*	*	*	*	*	*	*	*	*	*	*	*	*	0	*	*	96
       0	*	*	*	*	*	*	1000	0	0	

P 97   *	*	*	*	*	*	*	*	*	*	*	*	0	*	*	*	*	*	*	*	97
       0	*	*	*	*	*	*	1000	0	0	

A 98   0	*	*	*	*	*	*	*	*	*	*	*	*	*	*	*	*	*	*	*	98
       0	*	*	*	*	*	*	1000	0	0	

S 99   *	*	*	*	*	*	*	*	*	*	*	*	*	*	*	0	*	*	*	*	99
       0	*	*	*	*	*	*	1000	0	0	

I 100  *	*	*	*	*	*	*	0	*	*	*	*	*	*	*	*	*	*	*	*	100
       0	*	*	*	*	*	*	1000	0	0	

A 101  0	*	*	*	*	*	*	*	*	*	*	*	*	*	*	*	*	*	*	*	101
       0	*	*	*	*	*	*	1000	0	0	

S 102  *	*	*	*	*	*	*	*	*	*	*	*	*	*	*	0	*	*	*	*	102
       0	*	*	*	*	*	*	1000	0	0	

T 103  *	*	*	*	*	*	*	*	*	*	*	*	*	*	*	*	0	*	*	*	103
       0	*	*	*	*	*	*	1000	0	0	

L 104  *	*	*	*	*	*	*	*	*	0	*	*	*	*	*	*	*	*	*	*	104
       0	*	*	*	*	*	*	1000	0	0	

Y 105  *	*	*	*	*	*	*	*	*	*	*	*	*	*	*	*	*	*	*	0	105
       0	*	*	*	*	*	*	1000	0	0	

K 106  *	*	*	*	*	*	*	*	0	*	*	*	*	*	*	*	*	*	*	*	106
       0	*	*	*	*	*	*	1000	0	0	

G 107  *	*	*	*	*	0	*	*	*	*	*	*	*	*	*	*	*	*	*	*	107
       0	*	*	*	*	*	*	1000	0	0	

T 108  *	*	*	*	*	*	*	*	*	*	*	*	*	*	*	*	0	*	*	*	108
       0	*	*	*	*	*	*	1000	0	0	

N 109  *	*	*	*	*	*	*	*	*	*	*	0	*	*	*	*	*	*	*	*	109
       0	*	*	*	*	*	*	1000	0	0	

F 110  *	*	*	*	0	*	*	*	*	*	*	*	*	*	*	*	*	*	*	*	110
       0	*	*	*	*	*	*	1000	0	0	

A 111  0	*	*	*	*	*	*	*	*	*	*	*	*	*	*	*	*	*	*	*	111
       0	*	*	*	*	*	*	1000	0	0	

Y 112  *	*	*	*	*	*	*	*	*	*	*	*	*	*	*	*	*	*	*	0	112
       0	*	*	*	*	*	*	1000	0	0	

N 113  *	*	*	*	*	*	*	*	*	*	*	0	*	*	*	*	*	*	*	*	113
       0	*	*	*	*	*	*	1000	0	0	

L 114  *	*	*	*	*	*	*	*	*	0	*	*	*	*	*	*	*	*	*	*	114
       0	*	*	*	*	*	*	1000	0	0	

A 115  0	*	*	*	*	*	*	*	*	*	*	*	*	*	*	*	*	*	*	*	115
       0	*	*	*	*	*	*	1000	0	0	

F 116  *	*	*	*	0	*	*	*	*	*	*	*	*	*	*	*	*	*	*	*	116
       0	*	*	*	*	*	*	1000	0	0	

S 117  *	*	*	*	*	*	*	*	*	*	*	*	*	*	*	0	*	*	*	*	117
       0	*	*	*	*	*	*	1000	0	0	

G 118  *	*	*	*	*	0	*	*	*	*	*	*	*	*	*	*	*	*	*	*	118
       0	*	*	*	*	*	*	1000	0	0	

Y 119  *	*	*	*	*	*	*	*	*	*	*	*	*	*	*	*	*	*	*	0	119
       0	*	*	*	*	*	*	1000	0	0	

E 120  *	*	*	0	*	*	*	*	*	*	*	*	*	*	*	*	*	*	*	*	120
       0	*	*	*	*	*	*	1000	0	0	

F 121  *	*	*	*	0	*	*	*	*	*	*	*	*	*	*	*	*	*	*	*	121
       0	*	*	*	*	*	*	1000	0	0	

P 122  *	*	*	*	*	*	*	*	*	*	*	*	0	*	*	*	*	*	*	*	122
       0	*	*	*	*	*	*	1000	0	0	

T 123  *	*	*	*	*	*	*	*	*	*	*	*	*	*	*	*	0	*	*	*	123
       0	*	*	*	*	*	*	1000	0	0	

S 124  *	*	*	*	*	*	*	*	*	*	*	*	*	*	*	0	*	*	*	*	124
       0	*	*	*	*	*	*	1000	0	0	

N 125  *	*	*	*	*	*	*	*	*	*	*	0	*	*	*	*	*	*	*	*	125
       0	*	*	*	*	*	*	1000	0	0	

A 126  0	*	*	*	*	*	*	*	*	*	*	*	*	*	*	*	*	*	*	*	126
       0	*	*	*	*	*	*	1000	0	0	

D 127  *	*	0	*	*	*	*	*	*	*	*	*	*	*	*	*	*	*	*	*	127
       0	*	*	*	*	*	*	1000	0	0	

G 128  *	*	*	*	*	0	*	*	*	*	*	*	*	*	*	*	*	*	*	*	128
       0	*	*	*	*	*	*	1000	0	0	

N 129  *	*	*	*	*	*	*	*	*	*	*	0	*	*	*	*	*	*	*	*	129
       0	*	*	*	*	*	*	1000	0	0	

N 130  *	*	*	*	*	*	*	*	*	*	*	0	*	*	*	*	*	*	*	*	130
       0	*	*	*	*	*	*	1000	0	0	

Y 131  *	*	*	*	*	*	*	*	*	*	*	*	*	*	*	*	*	*	*	0	131
       0	*	*	*	*	*	*	1000	0	0	

Y 132  *	*	*	*	*	*	*	*	*	*	*	*	*	*	*	*	*	*	*	0	132
       0	*	*	*	*	*	*	1000	0	0	

T 133  *	*	*	*	*	*	*	*	*	*	*	*	*	*	*	*	0	*	*	*	133
       0	*	*	*	*	*	*	1000	0	0	

V 134  *	*	*	*	*	*	*	*	*	*	*	*	*	*	*	*	*	0	*	*	134
       0	*	*	*	*	*	*	1000	0	0	

R 135  *	*	*	*	*	*	*	*	*	*	*	*	*	*	0	*	*	*	*	*	135
       0	*	*	*	*	*	*	1000	0	0	

R 136  *	*	*	*	*	*	*	*	*	*	*	*	*	*	0	*	*	*	*	*	136
       0	*	*	*	*	*	*	1000	0	0	

I 137  *	*	*	*	*	*	*	0	*	*	*	*	*	*	*	*	*	*	*	*	137
       0	*	*	*	*	*	*	1000	0	0	

P 138  *	*	*	*	*	*	*	*	*	*	*	*	0	*	*	*	*	*	*	*	138
       0	*	*	*	*	*	*	1000	0	0	

T 139  *	*	*	*	*	*	*	*	*	*	*	*	*	*	*	*	0	*	*	*	139
       0	*	*	*	*	*	*	1000	0	0	

N 140  *	*	*	*	*	*	*	*	*	*	*	0	*	*	*	*	*	*	*	*	140
       0	*	*	*	*	*	*	1000	0	0	

L 141  *	*	*	*	*	*	*	*	*	0	*	*	*	*	*	*	*	*	*	*	141
       0	*	*	*	*	*	*	1000	0	0	

S 142  *	*	*	*	*	*	*	*	*	*	*	*	*	*	*	0	*	*	*	*	142
       0	*	*	*	*	*	*	1000	0	0	

G 143  *	*	*	*	*	0	*	*	*	*	*	*	*	*	*	*	*	*	*	*	143
       0	*	*	*	*	*	*	1000	0	0	

G 144  *	*	*	*	*	0	*	*	*	*	*	*	*	*	*	*	*	*	*	*	144
       0	*	*	*	*	*	*	1000	0	0	

Q 145  *	*	*	*	*	*	*	*	*	*	*	*	*	0	*	*	*	*	*	*	145
       0	*	*	*	*	*	*	1000	0	0	

M 146  *	*	*	*	*	*	*	*	*	*	0	*	*	*	*	*	*	*	*	*	146
       0	*	*	*	*	*	*	1000	0	0	

N 147  *	*	*	*	*	*	*	*	*	*	*	0	*	*	*	*	*	*	*	*	147
       0	*	*	*	*	*	*	1000	0	0	

L 148  *	*	*	*	*	*	*	*	*	0	*	*	*	*	*	*	*	*	*	*	148
       0	*	*	*	*	*	*	1000	0	0	

G 149  *	*	*	*	*	0	*	*	*	*	*	*	*	*	*	*	*	*	*	*	149
       0	*	*	*	*	*	*	1000	0	0	

T 150  *	*	*	*	*	*	*	*	*	*	*	*	*	*	*	*	0	*	*	*	150
       0	*	*	*	*	*	*	1000	0	0	

V 151  *	*	*	*	*	*	*	*	*	*	*	*	*	*	*	*	*	0	*	*	151
       0	*	*	*	*	*	*	1000	0	0	

S 152  *	*	*	*	*	*	*	*	*	*	*	*	*	*	*	0	*	*	*	*	152
       0	*	*	*	*	*	*	1000	0	0	

T 153  *	*	*	*	*	*	*	*	*	*	*	*	*	*	*	*	0	*	*	*	153
       0	*	*	*	*	*	*	1000	0	0	

V 154  *	*	*	*	*	*	*	*	*	*	*	*	*	*	*	*	*	0	*	*	154
       0	*	*	*	*	*	*	1000	0	0	

Y 155  *	*	*	*	*	*	*	*	*	*	*	*	*	*	*	*	*	*	*	0	155
       0	*	*	*	*	*	*	1000	0	0	

N 156  *	*	*	*	*	*	*	*	*	*	*	0	*	*	*	*	*	*	*	*	156
       0	*	*	*	*	*	*	1000	0	0	

E 157  *	*	*	0	*	*	*	*	*	*	*	*	*	*	*	*	*	*	*	*	157
       0	*	*	*	*	*	*	1000	0	0	

I 158  *	*	*	*	*	*	*	0	*	*	*	*	*	*	*	*	*	*	*	*	158
       0	*	*	*	*	*	*	1000	0	0	

Y 159  *	*	*	*	*	*	*	*	*	*	*	*	*	*	*	*	*	*	*	0	159
       0	*	*	*	*	*	*	1000	0	0	

N 160  *	*	*	*	*	*	*	*	*	*	*	0	*	*	*	*	*	*	*	*	160
       0	*	*	*	*	*	*	1000	0	0	

S 161  *	*	*	*	*	*	*	*	*	*	*	*	*	*	*	0	*	*	*	*	161
       0	*	*	*	*	*	*	1000	0	0	

D 162  *	*	0	*	*	*	*	*	*	*	*	*	*	*	*	*	*	*	*	*	162
       0	*	*	*	*	*	*	1000	0	0	

G 163  *	*	*	*	*	0	*	*	*	*	*	*	*	*	*	*	*	*	*	*	163
       0	*	*	*	*	*	*	1000	0	0	

T 164  *	*	*	*	*	*	*	*	*	*	*	*	*	*	*	*	0	*	*	*	164
       0	*	*	*	*	*	*	1000	0	0	

Y 165  *	*	*	*	*	*	*	*	*	*	*	*	*	*	*	*	*	*	*	0	165
       0	*	*	*	*	*	*	1000	0	0	

T 166  *	*	*	*	*	*	*	*	*	*	*	*	*	*	*	*	0	*	*	*	166
       0	*	*	*	*	*	*	1000	0	0	

T 167  *	*	*	*	*	*	*	*	*	*	*	*	*	*	*	*	0	*	*	*	167
       0	*	*	*	*	*	*	1000	0	0	

N 168  *	*	*	*	*	*	*	*	*	*	*	0	*	*	*	*	*	*	*	*	168
       0	*	*	*	*	*	*	1000	0	0	

Y 169  *	*	*	*	*	*	*	*	*	*	*	*	*	*	*	*	*	*	*	0	169
       0	*	*	*	*	*	*	1000	0	0	

L 170  *	*	*	*	*	*	*	*	*	0	*	*	*	*	*	*	*	*	*	*	170
       0	*	*	*	*	*	*	1000	0	0	

A 171  0	*	*	*	*	*	*	*	*	*	*	*	*	*	*	*	*	*	*	*	171
       0	*	*	*	*	*	*	1000	0	0	

N 172  *	*	*	*	*	*	*	*	*	*	*	0	*	*	*	*	*	*	*	*	172
       0	*	*	*	*	*	*	1000	0	0	

E 173  *	*	*	0	*	*	*	*	*	*	*	*	*	*	*	*	*	*	*	*	173
       0	*	*	*	*	*	*	1000	0	0	

I 174  *	*	*	*	*	*	*	0	*	*	*	*	*	*	*	*	*	*	*	*	174
       0	*	*	*	*	*	*	1000	0	0	

K 175  *	*	*	*	*	*	*	*	0	*	*	*	*	*	*	*	*	*	*	*	175
       0	*	*	*	*	*	*	1000	0	0	

V 176  *	*	*	*	*	*	*	*	*	*	*	*	*	*	*	*	*	0	*	*	176
       0	*	*	*	*	*	*	1000	0	0	

D 177  *	*	0	*	*	*	*	*	*	*	*	*	*	*	*	*	*	*	*	*	177
       0	*	*	*	*	*	*	1000	0	0	

I 178  *	*	*	*	*	*	*	0	*	*	*	*	*	*	*	*	*	*	*	*	178
       0	*	*	*	*	*	*	1000	0	0	

N 179  *	*	*	*	*	*	*	*	*	*	*	0	*	*	*	*	*	*	*	*	179
       0	*	*	*	*	*	*	1000	0	0	

T 180  *	*	*	*	*	*	*	*	*	*	*	*	*	*	*	*	0	*	*	*	180
       0	*	*	*	*	*	*	1000	0	0	

P 181  *	*	*	*	*	*	*	*	*	*	*	*	0	*	*	*	*	*	*	*	181
       0	*	*	*	*	*	*	1000	0	0	

H 182  *	*	*	*	*	*	0	*	*	*	*	*	*	*	*	*	*	*	*	*	182
       0	*	*	*	*	*	*	1000	0	0	

T 183  *	*	*	*	*	*	*	*	*	*	*	*	*	*	*	*	0	*	*	*	183
       0	*	*	*	*	*	*	1000	0	0	

T 184  *	*	*	*	*	*	*	*	*	*	*	*	*	*	*	*	0	*	*	*	184
       0	*	*	*	*	*	*	1000	0	0	

S 185  *	*	*	*	*	*	*	*	*	*	*	*	*	*	*	0	*	*	*	*	185
       0	*	*	*	*	*	*	1000	0	0	

R 186  *	*	*	*	*	*	*	*	*	*	*	*	*	*	0	*	*	*	*	*	186
       0	*	*	*	*	*	*	1000	0	0	

A 187  0	*	*	*	*	*	*	*	*	*	*	*	*	*	*	*	*	*	*	*	187
       0	*	*	*	*	*	*	1000	0	0	

L 188  *	*	*	*	*	*	*	*	*	0	*	*	*	*	*	*	*	*	*	*	188
       0	*	*	*	*	*	*	1000	0	0	

L 189  *	*	*	*	*	*	*	*	*	0	*	*	*	*	*	*	*	*	*	*	189
       0	*	*	*	*	*	*	1000	0	0	

H 190  *	*	*	*	*	*	0	*	*	*	*	*	*	*	*	*	*	*	*	*	190
       0	*	*	*	*	*	*	1000	0	0	

L 191  *	*	*	*	*	*	*	*	*	0	*	*	*	*	*	*	*	*	*	*	191
       0	*	*	*	*	*	*	1000	0	0	

I 192  *	*	*	*	*	*	*	0	*	*	*	*	*	*	*	*	*	*	*	*	192
       0	*	*	*	*	*	*	1000	0	0	

G 193  *	*	*	*	*	0	*	*	*	*	*	*	*	*	*	*	*	*	*	*	193
       0	*	*	*	*	*	*	1000	0	0	

D 194  *	*	0	*	*	*	*	*	*	*	*	*	*	*	*	*	*	*	*	*	194
       0	*	*	*	*	*	*	1000	0	0	

R 195  *	*	*	*	*	*	*	*	*	*	*	*	*	*	0	*	*	*	*	*	195
       0	*	*	*	*	*	*	1000	0	0	

I 196  *	*	*	*	*	*	*	0	*	*	*	*	*	*	*	*	*	*	*	*	196
       0	*	*	*	*	*	*	1000	0	0	

T 197  *	*	*	*	*	*	*	*	*	*	*	*	*	*	*	*	0	*	*	*	197
       0	*	*	*	*	*	*	1000	0	0	

D 198  *	*	0	*	*	*	*	*	*	*	*	*	*	*	*	*	*	*	*	*	198
       0	*	*	*	*	*	*	1000	0	0	

G 199  *	*	*	*	*	0	*	*	*	*	*	*	*	*	*	*	*	*	*	*	199
       0	*	*	*	*	*	*	1000	0	0	

D 200  *	*	0	*	*	*	*	*	*	*	*	*	*	*	*	*	*	*	*	*	200
       0	*	*	*	*	*	*	1000	0	0	

L 201  *	*	*	*	*	*	*	*	*	0	*	*	*	*	*	*	*	*	*	*	201
       0	*	*	*	*	*	*	1000	0	0	

S 202  *	*	*	*	*	*	*	*	*	*	*	*	*	*	*	0	*	*	*	*	202
       0	*	*	*	*	*	*	1000	0	0	

T 203  *	*	*	*	*	*	*	*	*	*	*	*	*	*	*	*	0	*	*	*	203
       0	*	*	*	*	*	*	1000	0	0	

V 204  *	*	*	*	*	*	*	*	*	*	*	*	*	*	*	*	*	0	*	*	204
       0	*	*	*	*	*	*	1000	0	0	

N 205  *	*	*	*	*	*	*	*	*	*	*	0	*	*	*	*	*	*	*	*	205
       0	*	*	*	*	*	*	1000	0	0	

R 206  *	*	*	*	*	*	*	*	*	*	*	*	*	*	0	*	*	*	*	*	206
       0	*	*	*	*	*	*	1000	0	0	

T 207  *	*	*	*	*	*	*	*	*	*	*	*	*	*	*	*	0	*	*	*	207
       0	*	*	*	*	*	*	1000	0	0	

E 208  *	*	*	0	*	*	*	*	*	*	*	*	*	*	*	*	*	*	*	*	208
       0	*	*	*	*	*	*	1000	0	0	

A 209  0	*	*	*	*	*	*	*	*	*	*	*	*	*	*	*	*	*	*	*	209
       0	*	*	*	*	*	*	1000	0	0	

T 210  *	*	*	*	*	*	*	*	*	*	*	*	*	*	*	*	0	*	*	*	210
       0	*	*	*	*	*	*	1000	0	0	

L 211  *	*	*	*	*	*	*	*	*	0	*	*	*	*	*	*	*	*	*	*	211
       0	*	*	*	*	*	*	1000	0	0	

K 212  *	*	*	*	*	*	*	*	0	*	*	*	*	*	*	*	*	*	*	*	212
       0	*	*	*	*	*	*	1000	0	0	

N 213  *	*	*	*	*	*	*	*	*	*	*	0	*	*	*	*	*	*	*	*	213
       0	*	*	*	*	*	*	1000	0	0	

V 214  *	*	*	*	*	*	*	*	*	*	*	*	*	*	*	*	*	0	*	*	214
       0	*	*	*	*	*	*	1000	0	0	

L 215  *	*	*	*	*	*	*	*	*	0	*	*	*	*	*	*	*	*	*	*	215
       0	*	*	*	*	*	*	1000	0	0	

L 216  *	*	*	*	*	*	*	*	*	0	*	*	*	*	*	*	*	*	*	*	216
       0	*	*	*	*	*	*	1000	0	0	

Y 217  *	*	*	*	*	*	*	*	*	*	*	*	*	*	*	*	*	*	*	0	217
       0	*	*	*	*	*	*	1000	0	0	

N 218  *	*	*	*	*	*	*	*	*	*	*	0	*	*	*	*	*	*	*	*	218
       0	*	*	*	*	*	*	1000	0	0	

G 219  *	*	*	*	*	0	*	*	*	*	*	*	*	*	*	*	*	*	*	*	219
       0	*	*	*	*	*	*	1000	0	0	

K 220  *	*	*	*	*	*	*	*	0	*	*	*	*	*	*	*	*	*	*	*	220
       0	*	*	*	*	*	*	1000	0	0	

P 221  *	*	*	*	*	*	*	*	*	*	*	*	0	*	*	*	*	*	*	*	221
       0	*	*	*	*	*	*	1000	0	0	

T 222  *	*	*	*	*	*	*	*	*	*	*	*	*	*	*	*	0	*	*	*	222
       0	*	*	*	*	*	*	1000	0	0	

I 223  *	*	*	*	*	*	*	0	*	*	*	*	*	*	*	*	*	*	*	*	223
       0	*	*	*	*	*	*	1000	0	0	

Y 224  *	*	*	*	*	*	*	*	*	*	*	*	*	*	*	*	*	*	*	0	224
       0	*	*	*	*	*	*	1000	0	0	

K 225  *	*	*	*	*	*	*	*	0	*	*	*	*	*	*	*	*	*	*	*	225
       0	*	*	*	*	*	*	1000	0	0	

G 226  *	*	*	*	*	0	*	*	*	*	*	*	*	*	*	*	*	*	*	*	226
       0	*	*	*	*	*	*	1000	0	0	

R 227  *	*	*	*	*	*	*	*	*	*	*	*	*	*	0	*	*	*	*	*	227
       0	*	*	*	*	*	*	1000	0	0	

T 228  *	*	*	*	*	*	*	*	*	*	*	*	*	*	*	*	0	*	*	*	228
       0	*	*	*	*	*	*	1000	0	0	

L 229  *	*	*	*	*	*	*	*	*	0	*	*	*	*	*	*	*	*	*	*	229
       0	*	*	*	*	*	*	1000	0	0	

S 230  *	*	*	*	*	*	*	*	*	*	*	*	*	*	*	0	*	*	*	*	230
       0	*	*	*	*	*	*	1000	0	0	

E 231  *	*	*	0	*	*	*	*	*	*	*	*	*	*	*	*	*	*	*	*	231
       0	*	*	*	*	*	*	1000	0	0	

T 232  *	*	*	*	*	*	*	*	*	*	*	*	*	*	*	*	0	*	*	*	232
       0	*	*	*	*	*	*	1000	0	0	

E 233  *	*	*	0	*	*	*	*	*	*	*	*	*	*	*	*	*	*	*	*	233
       0	*	*	*	*	*	*	1000	0	0	

A 234  0	*	*	*	*	*	*	*	*	*	*	*	*	*	*	*	*	*	*	*	234
       0	*	*	*	*	*	*	1000	0	0	

S 235  *	*	*	*	*	*	*	*	*	*	*	*	*	*	*	0	*	*	*	*	235
       0	*	*	*	*	*	*	1000	0	0	

A 236  0	*	*	*	*	*	*	*	*	*	*	*	*	*	*	*	*	*	*	*	236
       0	*	*	*	*	*	*	1000	0	0	

S 237  *	*	*	*	*	*	*	*	*	*	*	*	*	*	*	0	*	*	*	*	237
       0	*	*	*	*	*	*	1000	0	0	

T 238  *	*	*	*	*	*	*	*	*	*	*	*	*	*	*	*	0	*	*	*	238
       0	*	*	*	*	*	*	1000	0	0	

L 239  *	*	*	*	*	*	*	*	*	0	*	*	*	*	*	*	*	*	*	*	239
       0	*	*	*	*	*	*	1000	0	0	

N 240  *	*	*	*	*	*	*	*	*	*	*	0	*	*	*	*	*	*	*	*	240
       0	*	*	*	*	*	*	1000	0	0	

R 241  *	*	*	*	*	*	*	*	*	*	*	*	*	*	0	*	*	*	*	*	241
       0	*	*	*	*	*	*	1000	0	0	

A 242  0	*	*	*	*	*	*	*	*	*	*	*	*	*	*	*	*	*	*	*	242
       0	*	*	*	*	*	*	1000	0	0	

L 243  *	*	*	*	*	*	*	*	*	0	*	*	*	*	*	*	*	*	*	*	243
       0	*	*	*	*	*	*	1000	0	0	

T 244  *	*	*	*	*	*	*	*	*	*	*	*	*	*	*	*	0	*	*	*	244
       0	*	*	*	*	*	*	1000	0	0	

N 245  *	*	*	*	*	*	*	*	*	*	*	0	*	*	*	*	*	*	*	*	245
       0	*	*	*	*	*	*	1000	0	0	

I 246  *	*	*	*	*	*	*	0	*	*	*	*	*	*	*	*	*	*	*	*	246
       0	*	*	*	*	*	*	1000	0	0	

T 247  *	*	*	*	*	*	*	*	*	*	*	*	*	*	*	*	0	*	*	*	247
       0	*	*	*	*	*	*	1000	0	0	

V 248  *	*	*	*	*	*	*	*	*	*	*	*	*	*	*	*	*	0	*	*	248
       0	*	*	*	*	*	*	1000	0	0	

T 249  *	*	*	*	*	*	*	*	*	*	*	*	*	*	*	*	0	*	*	*	249
       0	*	*	*	*	*	*	1000	0	0	

I 250  *	*	*	*	*	*	*	0	*	*	*	*	*	*	*	*	*	*	*	*	250
       0	*	*	*	*	*	*	1000	0	0	

D 251  *	*	0	*	*	*	*	*	*	*	*	*	*	*	*	*	*	*	*	*	251
       0	*	*	*	*	*	*	1000	0	0	

V 252  *	*	*	*	*	*	*	*	*	*	*	*	*	*	*	*	*	0	*	*	252
       0	*	*	*	*	*	*	1000	0	0	

A 253  0	*	*	*	*	*	*	*	*	*	*	*	*	*	*	*	*	*	*	*	253
       0	*	*	*	*	*	*	1000	0	0	

D 254  *	*	0	*	*	*	*	*	*	*	*	*	*	*	*	*	*	*	*	*	254
       0	*	*	*	*	*	*	1000	0	0	

V 255  *	*	*	*	*	*	*	*	*	*	*	*	*	*	*	*	*	0	*	*	255
       0	*	*	*	*	*	*	1000	0	0	

N 256  *	*	*	*	*	*	*	*	*	*	*	0	*	*	*	*	*	*	*	*	256
       0	*	*	*	*	*	*	1000	0	0	

V 257  *	*	*	*	*	*	*	*	*	*	*	*	*	*	*	*	*	0	*	*	257
       0	*	*	*	*	*	*	1000	0	0	

T 258  *	*	*	*	*	*	*	*	*	*	*	*	*	*	*	*	0	*	*	*	258
       0	*	*	*	*	*	*	1000	0	0	

N 259  *	*	*	*	*	*	*	*	*	*	*	0	*	*	*	*	*	*	*	*	259
       0	*	*	*	*	*	*	1000	0	0	

N 260  *	*	*	*	*	*	*	*	*	*	*	0	*	*	*	*	*	*	*	*	260
       0	*	*	*	*	*	*	1000	0	0	

S 261  *	*	*	*	*	*	*	*	*	*	*	*	*	*	*	0	*	*	*	*	261
       0	*	*	*	*	*	*	1000	0	0	

G 262  *	*	*	*	*	0	*	*	*	*	*	*	*	*	*	*	*	*	*	*	262
       0	*	*	*	*	*	*	1000	0	0	

T 263  *	*	*	*	*	*	*	*	*	*	*	*	*	*	*	*	0	*	*	*	263
       0	*	*	*	*	*	*	1000	0	0	

F 264  *	*	*	*	0	*	*	*	*	*	*	*	*	*	*	*	*	*	*	*	264
       0	*	*	*	*	*	*	1000	0	0	

V 265  *	*	*	*	*	*	*	*	*	*	*	*	*	*	*	*	*	0	*	*	265
       0	*	*	*	*	*	*	1000	0	0	

P 266  *	*	*	*	*	*	*	*	*	*	*	*	0	*	*	*	*	*	*	*	266
       0	*	*	*	*	*	*	1000	0	0	

N 267  *	*	*	*	*	*	*	*	*	*	*	0	*	*	*	*	*	*	*	*	267
       0	*	*	*	*	*	*	1000	0	0	

Q 268  *	*	*	*	*	*	*	*	*	*	*	*	*	0	*	*	*	*	*	*	268
       0	*	*	*	*	*	*	1000	0	0	

G 269  *	*	*	*	*	0	*	*	*	*	*	*	*	*	*	*	*	*	*	*	269
       0	*	*	*	*	*	*	1000	0	0	

V 270  *	*	*	*	*	*	*	*	*	*	*	*	*	*	*	*	*	0	*	*	270
       0	*	*	*	*	*	*	1000	0	0	

N 271  *	*	*	*	*	*	*	*	*	*	*	0	*	*	*	*	*	*	*	*	271
       0	*	*	*	*	*	*	1000	0	0	

S 272  *	*	*	*	*	*	*	*	*	*	*	*	*	*	*	0	*	*	*	*	272
       0	*	*	*	*	*	*	1000	0	0	

A 273  0	*	*	*	*	*	*	*	*	*	*	*	*	*	*	*	*	*	*	*	273
       0	*	*	*	*	*	*	1000	0	0	

K 274  *	*	*	*	*	*	*	*	0	*	*	*	*	*	*	*	*	*	*	*	274
       0	*	*	*	*	*	*	1000	0	0	

R 275  *	*	*	*	*	*	*	*	*	*	*	*	*	*	0	*	*	*	*	*	275
       0	*	*	*	*	*	*	1000	0	0	

D 276  *	*	0	*	*	*	*	*	*	*	*	*	*	*	*	*	*	*	*	*	276
       0	*	*	*	*	*	*	1000	0	0	

V 277  *	*	*	*	*	*	*	*	*	*	*	*	*	*	*	*	*	0	*	*	277
       0	*	*	*	*	*	*	1000	0	0	

K 278  *	*	*	*	*	*	*	*	0	*	*	*	*	*	*	*	*	*	*	*	278
       0	*	*	*	*	*	*	1000	0	0	

Q 279  *	*	*	*	*	*	*	*	*	*	*	*	*	0	*	*	*	*	*	*	279
       0	*	*	*	*	*	*	1000	0	0	

S 280  *	*	*	*	*	*	*	*	*	*	*	*	*	*	*	0	*	*	*	*	280
       0	*	*	*	*	*	*	1000	0	0	

S 281  *	*	*	*	*	*	*	*	*	*	*	*	*	*	*	0	*	*	*	*	281
       0	*	*	*	*	*	*	1000	0	0	

I 282  *	*	*	*	*	*	*	0	*	*	*	*	*	*	*	*	*	*	*	*	282
       0	*	*	*	*	*	*	1000	0	0	

N 283  *	*	*	*	*	*	*	*	*	*	*	0	*	*	*	*	*	*	*	*	283
       0	*	*	*	*	*	*	1000	0	0	

I 284  *	*	*	*	*	*	*	0	*	*	*	*	*	*	*	*	*	*	*	*	284
       0	*	*	*	*	*	*	1000	0	0	

L 285  *	*	*	*	*	*	*	*	*	0	*	*	*	*	*	*	*	*	*	*	285
       0	*	*	*	*	*	*	1000	0	0	

E 286  *	*	*	0	*	*	*	*	*	*	*	*	*	*	*	*	*	*	*	*	286
       0	*	*	*	*	*	*	1000	0	0	

N 287  *	*	*	*	*	*	*	*	*	*	*	0	*	*	*	*	*	*	*	*	287
       0	*	*	*	*	*	*	1000	0	0	

P 288  *	*	*	*	*	*	*	*	*	*	*	*	0	*	*	*	*	*	*	*	288
       0	*	*	*	*	*	*	1000	0	0	

E 289  *	*	*	0	*	*	*	*	*	*	*	*	*	*	*	*	*	*	*	*	289
       0	*	*	*	*	*	*	1000	0	0	

L 290  *	*	*	*	*	*	*	*	*	0	*	*	*	*	*	*	*	*	*	*	290
       0	*	*	*	*	*	*	1000	0	0	

L 291  *	*	*	*	*	*	*	*	*	0	*	*	*	*	*	*	*	*	*	*	291
       0	*	*	*	*	*	*	1000	0	0	

A 292  0	*	*	*	*	*	*	*	*	*	*	*	*	*	*	*	*	*	*	*	292
       0	*	*	*	*	*	*	1000	0	0	

G 293  *	*	*	*	*	0	*	*	*	*	*	*	*	*	*	*	*	*	*	*	293
       0	*	*	*	*	*	*	1000	0	0	

N 294  *	*	*	*	*	*	*	*	*	*	*	0	*	*	*	*	*	*	*	*	294
       0	*	*	*	*	*	*	1000	0	0	

I 295  *	*	*	*	*	*	*	0	*	*	*	*	*	*	*	*	*	*	*	*	295
       0	*	*	*	*	*	*	1000	0	0	

V 296  *	*	*	*	*	*	*	*	*	*	*	*	*	*	*	*	*	0	*	*	296
       0	*	*	*	*	*	*	1000	0	0	

Y 297  *	*	*	*	*	*	*	*	*	*	*	*	*	*	*	*	*	*	*	0	297
       0	*	*	*	*	*	*	1000	0	0	

I 298  *	*	*	*	*	*	*	0	*	*	*	*	*	*	*	*	*	*	*	*	298
       0	*	*	*	*	*	*	1000	0	0	

Q 299  *	*	*	*	*	*	*	*	*	*	*	*	*	0	*	*	*	*	*	*	299
       0	*	*	*	*	*	*	1000	0	0	

D 300  *	*	0	*	*	*	*	*	*	*	*	*	*	*	*	*	*	*	*	*	300
       0	*	*	*	*	*	*	1000	0	0	

F 301  *	*	*	*	0	*	*	*	*	*	*	*	*	*	*	*	*	*	*	*	301
       0	*	*	*	*	*	*	1000	0	0	

F 302  *	*	*	*	0	*	*	*	*	*	*	*	*	*	*	*	*	*	*	*	302
       0	*	*	*	*	*	*	1000	0	0	

V 303  *	*	*	*	*	*	*	*	*	*	*	*	*	*	*	*	*	0	*	*	303
       0	*	*	*	*	*	*	1000	0	0	

D 304  *	*	0	*	*	*	*	*	*	*	*	*	*	*	*	*	*	*	*	*	304
       0	*	*	*	*	*	*	1000	0	0	

M 305  *	*	*	*	*	*	*	*	*	*	0	*	*	*	*	*	*	*	*	*	305
       0	*	*	*	*	*	*	1000	0	0	

S 306  *	*	*	*	*	*	*	*	*	*	*	*	*	*	*	0	*	*	*	*	306
       0	*	*	*	*	*	*	1000	0	0	

I 307  *	*	*	*	*	*	*	0	*	*	*	*	*	*	*	*	*	*	*	*	307
       0	*	*	*	*	*	*	1000	0	0	

S 308  *	*	*	*	*	*	*	*	*	*	*	*	*	*	*	0	*	*	*	*	308
       0	*	*	*	*	*	*	1000	0	0	

A 309  0	*	*	*	*	*	*	*	*	*	*	*	*	*	*	*	*	*	*	*	309
       0	*	*	*	*	*	*	1000	0	0	

L 310  *	*	*	*	*	*	*	*	*	0	*	*	*	*	*	*	*	*	*	*	310
       0	*	*	*	*	*	*	1000	0	0	

T 311  *	*	*	*	*	*	*	*	*	*	*	*	*	*	*	*	0	*	*	*	311
       0	*	*	*	*	*	*	1000	0	0	

S 312  *	*	*	*	*	*	*	*	*	*	*	*	*	*	*	0	*	*	*	*	312
       0	*	*	*	*	*	*	1000	0	0	

S 313  *	*	*	*	*	*	*	*	*	*	*	*	*	*	*	0	*	*	*	*	313
       0	*	*	*	*	*	*	1000	0	0	

A 314  0	*	*	*	*	*	*	*	*	*	*	*	*	*	*	*	*	*	*	*	314
       0	*	*	*	*	*	*	1000	0	0	

F 315  *	*	*	*	0	*	*	*	*	*	*	*	*	*	*	*	*	*	*	*	315
       0	*	*	*	*	*	*	1000	0	0	

V 316  *	*	*	*	*	*	*	*	*	*	*	*	*	*	*	*	*	0	*	*	316
       0	*	*	*	*	*	*	1000	0	0	

D 317  *	*	0	*	*	*	*	*	*	*	*	*	*	*	*	*	*	*	*	*	317
       0	*	*	*	*	*	*	1000	0	0	

D 318  *	*	0	*	*	*	*	*	*	*	*	*	*	*	*	*	*	*	*	*	318
       0	*	*	*	*	*	*	1000	0	0	

D 319  *	*	0	*	*	*	*	*	*	*	*	*	*	*	*	*	*	*	*	*	319
       0	*	*	*	*	*	*	1000	0	0	

Y 320  *	*	*	*	*	*	*	*	*	*	*	*	*	*	*	*	*	*	*	0	320
       0	*	*	*	*	*	*	1000	0	0	

F 321  *	*	*	*	0	*	*	*	*	*	*	*	*	*	*	*	*	*	*	*	321
       0	*	*	*	*	*	*	1000	0	0	

V 322  *	*	*	*	*	*	*	*	*	*	*	*	*	*	*	*	*	0	*	*	322
       0	*	*	*	*	*	*	1000	0	0	

E 323  *	*	*	0	*	*	*	*	*	*	*	*	*	*	*	*	*	*	*	*	323
       0	*	*	*	*	*	*	1000	0	0	

F 324  *	*	*	*	0	*	*	*	*	*	*	*	*	*	*	*	*	*	*	*	324
       0	*	*	*	*	*	*	1000	0	0	

S 325  *	*	*	*	*	*	*	*	*	*	*	*	*	*	*	0	*	*	*	*	325
       0	*	*	*	*	*	*	1000	0	0	

F 326  *	*	*	*	0	*	*	*	*	*	*	*	*	*	*	*	*	*	*	*	326
       0	*	*	*	*	*	*	1000	0	0	

V 327  *	*	*	*	*	*	*	*	*	*	*	*	*	*	*	*	*	0	*	*	327
       0	*	*	*	*	*	*	1000	0	0	

E 328  *	*	*	0	*	*	*	*	*	*	*	*	*	*	*	*	*	*	*	*	328
       0	*	*	*	*	*	*	1000	0	0	

D 329  *	*	0	*	*	*	*	*	*	*	*	*	*	*	*	*	*	*	*	*	329
       0	*	*	*	*	*	*	1000	0	0	

F 330  *	*	*	*	0	*	*	*	*	*	*	*	*	*	*	*	*	*	*	*	330
       0	*	*	*	*	*	*	1000	0	0	

S 331  *	*	*	*	*	*	*	*	*	*	*	*	*	*	*	0	*	*	*	*	331
       0	*	*	*	*	*	*	1000	0	0	

S 332  *	*	*	*	*	*	*	*	*	*	*	*	*	*	*	0	*	*	*	*	332
       0	*	*	*	*	*	*	1000	0	0	

Q 333  *	*	*	*	*	*	*	*	*	*	*	*	*	0	*	*	*	*	*	*	333
       0	*	*	*	*	*	*	1000	0	0	

T 334  *	*	*	*	*	*	*	*	*	*	*	*	*	*	*	*	0	*	*	*	334
       0	*	*	*	*	*	*	1000	0	0	

I 335  *	*	*	*	*	*	*	0	*	*	*	*	*	*	*	*	*	*	*	*	335
       0	*	*	*	*	*	*	1000	0	0	

T 336  *	*	*	*	*	*	*	*	*	*	*	*	*	*	*	*	0	*	*	*	336
       0	*	*	*	*	*	*	1000	0	0	

G 337  *	*	*	*	*	0	*	*	*	*	*	*	*	*	*	*	*	*	*	*	337
       0	*	*	*	*	*	*	1000	0	0	

L 338  *	*	*	*	*	*	*	*	*	0	*	*	*	*	*	*	*	*	*	*	338
       0	*	*	*	*	*	*	1000	0	0	

E 339  *	*	*	0	*	*	*	*	*	*	*	*	*	*	*	*	*	*	*	*	339
       0	*	*	*	*	*	*	1000	0	0	

A 340  0	*	*	*	*	*	*	*	*	*	*	*	*	*	*	*	*	*	*	*	340
       0	*	*	*	*	*	*	1000	0	0	

D 341  *	*	0	*	*	*	*	*	*	*	*	*	*	*	*	*	*	*	*	*	341
       0	*	*	*	*	*	*	1000	0	0	

V 342  *	*	*	*	*	*	*	*	*	*	*	*	*	*	*	*	*	0	*	*	342
       0	*	*	*	*	*	*	1000	0	0	

N 343  *	*	*	*	*	*	*	*	*	*	*	0	*	*	*	*	*	*	*	*	343
       0	*	*	*	*	*	*	1000	0	0	

E 344  *	*	*	0	*	*	*	*	*	*	*	*	*	*	*	*	*	*	*	*	344
       0	*	*	*	*	*	*	1000	0	0	

L 345  *	*	*	*	*	*	*	*	*	0	*	*	*	*	*	*	*	*	*	*	345
       0	*	*	*	*	*	*	1000	0	0	

P 346  *	*	*	*	*	*	*	*	*	*	*	*	0	*	*	*	*	*	*	*	346
       0	*	*	*	*	*	*	1000	0	0	

P 347  *	*	*	*	*	*	*	*	*	*	*	*	0	*	*	*	*	*	*	*	347
       0	*	*	*	*	*	*	1000	0	0	

S 348  *	*	*	*	*	*	*	*	*	*	*	*	*	*	*	0	*	*	*	*	348
       0	*	*	*	*	*	*	1000	0	0	

T 349  *	*	*	*	*	*	*	*	*	*	*	*	*	*	*	*	0	*	*	*	349
       0	*	*	*	*	*	*	1000	0	0	

L 350  *	*	*	*	*	*	*	*	*	0	*	*	*	*	*	*	*	*	*	*	350
       0	*	*	*	*	*	*	1000	0	0	

D 351  *	*	0	*	*	*	*	*	*	*	*	*	*	*	*	*	*	*	*	*	351
       0	*	*	*	*	*	*	1000	0	0	

L 352  *	*	*	*	*	*	*	*	*	0	*	*	*	*	*	*	*	*	*	*	352
       0	*	*	*	*	*	*	1000	0	0	

A 353  0	*	*	*	*	*	*	*	*	*	*	*	*	*	*	*	*	*	*	*	353
       0	*	*	*	*	*	*	1000	0	0	

N 354  *	*	*	*	*	*	*	*	*	*	*	0	*	*	*	*	*	*	*	*	354
       0	*	*	*	*	*	*	1000	0	0	

L 355  *	*	*	*	*	*	*	*	*	0	*	*	*	*	*	*	*	*	*	*	355
       0	*	*	*	*	*	*	1000	0	0	

P 356  *	*	*	*	*	*	*	*	*	*	*	*	0	*	*	*	*	*	*	*	356
       0	*	*	*	*	*	*	1000	0	0	

T 357  *	*	*	*	*	*	*	*	*	*	*	*	*	*	*	*	0	*	*	*	357
       0	*	*	*	*	*	*	1000	0	0	

I 358  *	*	*	*	*	*	*	0	*	*	*	*	*	*	*	*	*	*	*	*	358
       0	*	*	*	*	*	*	1000	0	0	

F 359  *	*	*	*	0	*	*	*	*	*	*	*	*	*	*	*	*	*	*	*	359
       0	*	*	*	*	*	*	1000	0	0	

T 360  *	*	*	*	*	*	*	*	*	*	*	*	*	*	*	*	0	*	*	*	360
       0	*	*	*	*	*	*	1000	0	0	

T 361  *	*	*	*	*	*	*	*	*	*	*	*	*	*	*	*	0	*	*	*	361
       0	*	*	*	*	*	*	1000	0	0	

T 362  *	*	*	*	*	*	*	*	*	*	*	*	*	*	*	*	0	*	*	*	362
       0	*	*	*	*	*	*	1000	0	0	

A 363  0	*	*	*	*	*	*	*	*	*	*	*	*	*	*	*	*	*	*	*	363
       0	*	*	*	*	*	*	1000	0	0	

G 364  *	*	*	*	*	0	*	*	*	*	*	*	*	*	*	*	*	*	*	*	364
       0	*	*	*	*	*	*	1000	0	0	

A 365  0	*	*	*	*	*	*	*	*	*	*	*	*	*	*	*	*	*	*	*	365
       0	*	*	*	*	*	*	1000	0	0	

Y 366  *	*	*	*	*	*	*	*	*	*	*	*	*	*	*	*	*	*	*	0	366
       0	*	*	*	*	*	*	1000	0	0	

K 367  *	*	*	*	*	*	*	*	0	*	*	*	*	*	*	*	*	*	*	*	367
       0	*	*	*	*	*	*	1000	0	0	

L 368  *	*	*	*	*	*	*	*	*	0	*	*	*	*	*	*	*	*	*	*	368
       0	*	*	*	*	*	*	1000	0	0	

S 369  *	*	*	*	*	*	*	*	*	*	*	*	*	*	*	0	*	*	*	*	369
       0	*	*	*	*	*	*	1000	0	0	

G 370  *	*	*	*	*	0	*	*	*	*	*	*	*	*	*	*	*	*	*	*	370
       0	*	*	*	*	*	*	1000	0	0	

S 371  *	*	*	*	*	*	*	*	*	*	*	*	*	*	*	0	*	*	*	*	371
       0	*	*	*	*	*	*	1000	0	0	

Y 372  *	*	*	*	*	*	*	*	*	*	*	*	*	*	*	*	*	*	*	0	372
       0	*	*	*	*	*	*	1000	0	0	

A 373  0	*	*	*	*	*	*	*	*	*	*	*	*	*	*	*	*	*	*	*	373
       0	*	*	*	*	*	*	1000	0	0	

F 374  *	*	*	*	0	*	*	*	*	*	*	*	*	*	*	*	*	*	*	*	374
       0	*	*	*	*	*	*	1000	0	0	

R 375  *	*	*	*	*	*	*	*	*	*	*	*	*	*	0	*	*	*	*	*	375
       0	*	*	*	*	*	*	1000	0	0	

K 376  *	*	*	*	*	*	*	*	0	*	*	*	*	*	*	*	*	*	*	*	376
       0	*	*	*	*	*	*	1000	0	0	

S 377  *	*	*	*	*	*	*	*	*	*	*	*	*	*	*	0	*	*	*	*	377
       0	*	*	*	*	*	*	1000	0	0	

D 378  *	*	0	*	*	*	*	*	*	*	*	*	*	*	*	*	*	*	*	*	378
       0	*	*	*	*	*	*	1000	0	0	

Y 379  *	*	*	*	*	*	*	*	*	*	*	*	*	*	*	*	*	*	*	0	379
       0	*	*	*	*	*	*	1000	0	0	

Q 380  *	*	*	*	*	*	*	*	*	*	*	*	*	0	*	*	*	*	*	*	380
       0	*	*	*	*	*	*	1000	0	0	

S 381  *	*	*	*	*	*	*	*	*	*	*	*	*	*	*	0	*	*	*	*	381
       0	*	*	*	*	*	*	1000	0	0	

Y 382  *	*	*	*	*	*	*	*	*	*	*	*	*	*	*	*	*	*	*	0	382
       0	*	*	*	*	*	*	1000	0	0	

F 383  *	*	*	*	0	*	*	*	*	*	*	*	*	*	*	*	*	*	*	*	383
       0	*	*	*	*	*	*	1000	0	0	

G 384  *	*	*	*	*	0	*	*	*	*	*	*	*	*	*	*	*	*	*	*	384
       0	*	*	*	*	*	*	1000	0	0	

S 385  *	*	*	*	*	*	*	*	*	*	*	*	*	*	*	0	*	*	*	*	385
       0	*	*	*	*	*	*	1000	0	0	

T 386  *	*	*	*	*	*	*	*	*	*	*	*	*	*	*	*	0	*	*	*	386
       0	*	*	*	*	*	*	1000	0	0	

Y 387  *	*	*	*	*	*	*	*	*	*	*	*	*	*	*	*	*	*	*	0	387
       0	*	*	*	*	*	*	1000	0	0	

F 388  *	*	*	*	0	*	*	*	*	*	*	*	*	*	*	*	*	*	*	*	388
       0	*	*	*	*	*	*	1000	0	0	

T 389  *	*	*	*	*	*	*	*	*	*	*	*	*	*	*	*	0	*	*	*	389
       0	*	*	*	*	*	*	1000	0	0	

D 390  *	*	0	*	*	*	*	*	*	*	*	*	*	*	*	*	*	*	*	*	390
       0	*	*	*	*	*	*	1000	0	0	

Q 391  *	*	*	*	*	*	*	*	*	*	*	*	*	0	*	*	*	*	*	*	391
       0	*	*	*	*	*	*	1000	0	0	

T 392  *	*	*	*	*	*	*	*	*	*	*	*	*	*	*	*	0	*	*	*	392
       0	*	*	*	*	*	*	1000	0	0	

L 393  *	*	*	*	*	*	*	*	*	0	*	*	*	*	*	*	*	*	*	*	393
       0	*	*	*	*	*	*	1000	0	0	

Q 394  *	*	*	*	*	*	*	*	*	*	*	*	*	0	*	*	*	*	*	*	394
       0	*	*	*	*	*	*	1000	0	0	

N 395  *	*	*	*	*	*	*	*	*	*	*	0	*	*	*	*	*	*	*	*	395
       0	*	*	*	*	*	*	1000	0	0	

E 396  *	*	*	0	*	*	*	*	*	*	*	*	*	*	*	*	*	*	*	*	396
       0	*	*	*	*	*	*	1000	0	0	

V 397  *	*	*	*	*	*	*	*	*	*	*	*	*	*	*	*	*	0	*	*	397
       0	*	*	*	*	*	*	1000	0	0	

V 398  *	*	*	*	*	*	*	*	*	*	*	*	*	*	*	*	*	0	*	*	398
       0	*	*	*	*	*	*	1000	0	0	

T 399  *	*	*	*	*	*	*	*	*	*	*	*	*	*	*	*	0	*	*	*	399
       0	*	*	*	*	*	*	1000	0	0	

I 400  *	*	*	*	*	*	*	0	*	*	*	*	*	*	*	*	*	*	*	*	400
       0	*	*	*	*	*	*	1000	0	0	

S 401  *	*	*	*	*	*	*	*	*	*	*	*	*	*	*	0	*	*	*	*	401
       0	*	*	*	*	*	*	1000	0	0	

S 402  *	*	*	*	*	*	*	*	*	*	*	*	*	*	*	0	*	*	*	*	402
       0	*	*	*	*	*	*	1000	0	0	

P 403  *	*	*	*	*	*	*	*	*	*	*	*	0	*	*	*	*	*	*	*	403
       0	*	*	*	*	*	*	1000	0	0	

V 404  *	*	*	*	*	*	*	*	*	*	*	*	*	*	*	*	*	0	*	*	404
       0	*	*	*	*	*	*	1000	0	0	

S 405  *	*	*	*	*	*	*	*	*	*	*	*	*	*	*	0	*	*	*	*	405
       0	*	*	*	*	*	*	1000	0	0	

A 406  0	*	*	*	*	*	*	*	*	*	*	*	*	*	*	*	*	*	*	*	406
       0	*	*	*	*	*	*	1000	0	0	

F 407  *	*	*	*	0	*	*	*	*	*	*	*	*	*	*	*	*	*	*	*	407
       0	*	*	*	*	*	*	1000	0	0	

T 408  *	*	*	*	*	*	*	*	*	*	*	*	*	*	*	*	0	*	*	*	408
       0	*	*	*	*	*	*	1000	0	0	

V 409  *	*	*	*	*	*	*	*	*	*	*	*	*	*	*	*	*	0	*	*	409
       0	*	*	*	*	*	*	1000	0	0	

L 410  *	*	*	*	*	*	*	*	*	0	*	*	*	*	*	*	*	*	*	*	410
       0	*	*	*	*	*	*	1000	0	0	

K 411  *	*	*	*	*	*	*	*	0	*	*	*	*	*	*	*	*	*	*	*	411
       0	*	*	*	*	*	*	1000	0	0	

A 412  0	*	*	*	*	*	*	*	*	*	*	*	*	*	*	*	*	*	*	*	412
       0	*	*	*	*	*	*	1000	0	0	

D 413  *	*	0	*	*	*	*	*	*	*	*	*	*	*	*	*	*	*	*	*	413
       0	*	*	*	*	*	*	1000	0	0	

I 414  *	*	*	*	*	*	*	0	*	*	*	*	*	*	*	*	*	*	*	*	414
       0	*	*	*	*	*	*	1000	0	0	

V 415  *	*	*	*	*	*	*	*	*	*	*	*	*	*	*	*	*	0	*	*	415
       0	*	*	*	*	*	*	1000	0	0	

N 416  *	*	*	*	*	*	*	*	*	*	*	0	*	*	*	*	*	*	*	*	416
       0	*	*	*	*	*	*	1000	0	0	

N 417  *	*	*	*	*	*	*	*	*	*	*	0	*	*	*	*	*	*	*	*	417
       0	*	*	*	*	*	*	1000	0	0	

G 418  *	*	*	*	*	0	*	*	*	*	*	*	*	*	*	*	*	*	*	*	418
       0	*	*	*	*	*	*	1000	0	0	

M 419  *	*	*	*	*	*	*	*	*	*	0	*	*	*	*	*	*	*	*	*	419
       0	*	*	*	*	*	*	1000	0	0	

V 420  *	*	*	*	*	*	*	*	*	*	*	*	*	*	*	*	*	0	*	*	420
       0	*	*	*	*	*	*	1000	0	0	

D 421  *	*	0	*	*	*	*	*	*	*	*	*	*	*	*	*	*	*	*	*	421
       0	*	*	*	*	*	*	1000	0	0	

Q 422  *	*	*	*	*	*	*	*	*	*	*	*	*	0	*	*	*	*	*	*	422
       0	*	*	*	*	*	*	1000	0	0	

L 423  *	*	*	*	*	*	*	*	*	0	*	*	*	*	*	*	*	*	*	*	423
       0	*	*	*	*	*	*	1000	0	0	

I 424  *	*	*	*	*	*	*	0	*	*	*	*	*	*	*	*	*	*	*	*	424
       0	*	*	*	*	*	*	1000	0	0	

I 425  *	*	*	*	*	*	*	0	*	*	*	*	*	*	*	*	*	*	*	*	425
       0	*	*	*	*	*	*	1000	0	0	

D 426  *	*	0	*	*	*	*	*	*	*	*	*	*	*	*	*	*	*	*	*	426
       0	*	*	*	*	*	*	1000	0	0	

A 427  0	*	*	*	*	*	*	*	*	*	*	*	*	*	*	*	*	*	*	*	427
       0	*	*	*	*	*	*	1000	0	0	

V 428  *	*	*	*	*	*	*	*	*	*	*	*	*	*	*	*	*	0	*	*	428
       0	*	*	*	*	*	*	1000	0	0	

P 429  *	*	*	*	*	*	*	*	*	*	*	*	0	*	*	*	*	*	*	*	429
       0	*	*	*	*	*	*	1000	0	0	

Y 430  *	*	*	*	*	*	*	*	*	*	*	*	*	*	*	*	*	*	*	0	430
       0	*	*	*	*	*	*	1000	0	0	

E 431  *	*	*	0	*	*	*	*	*	*	*	*	*	*	*	*	*	*	*	*	431
       0	*	*	*	*	*	*	1000	0	0	

S 432  *	*	*	*	*	*	*	*	*	*	*	*	*	*	*	0	*	*	*	*	432
       0	*	*	*	*	*	*	1000	0	0	

T 433  *	*	*	*	*	*	*	*	*	*	*	*	*	*	*	*	0	*	*	*	433
       0	*	*	*	*	*	*	1000	0	0	

I 434  *	*	*	*	*	*	*	0	*	*	*	*	*	*	*	*	*	*	*	*	434
       0	*	*	*	*	*	*	1000	0	0	

E 435  *	*	*	0	*	*	*	*	*	*	*	*	*	*	*	*	*	*	*	*	435
       0	*	*	*	*	*	*	1000	0	0	

L 436  *	*	*	*	*	*	*	*	*	0	*	*	*	*	*	*	*	*	*	*	436
       0	*	*	*	*	*	*	1000	0	0	

H 437  *	*	*	*	*	*	0	*	*	*	*	*	*	*	*	*	*	*	*	*	437
       0	*	*	*	*	*	*	1000	0	0	

P 438  *	*	*	*	*	*	*	*	*	*	*	*	0	*	*	*	*	*	*	*	438
       0	*	*	*	*	*	*	1000	0	0	

D 439  *	*	0	*	*	*	*	*	*	*	*	*	*	*	*	*	*	*	*	*	439
       0	*	*	*	*	*	*	1000	0	0	

F 440  *	*	*	*	0	*	*	*	*	*	*	*	*	*	*	*	*	*	*	*	440
       0	*	*	*	*	*	*	1000	0	0	

D 441  *	*	0	*	*	*	*	*	*	*	*	*	*	*	*	*	*	*	*	*	441
       0	*	*	*	*	*	*	1000	0	0	

E 442  *	*	*	0	*	*	*	*	*	*	*	*	*	*	*	*	*	*	*	*	442
       0	*	*	*	*	*	*	1000	0	0	

Y 443  *	*	*	*	*	*	*	*	*	*	*	*	*	*	*	*	*	*	*	0	443
       0	*	*	*	*	*	*	1000	0	0	

D 444  *	*	0	*	*	*	*	*	*	*	*	*	*	*	*	*	*	*	*	*	444
       0	*	*	*	*	*	*	1000	0	0	

L 445  *	*	*	*	*	*	*	*	*	0	*	*	*	*	*	*	*	*	*	*	445
       0	*	*	*	*	*	*	1000	0	0	

T 446  *	*	*	*	*	*	*	*	*	*	*	*	*	*	*	*	0	*	*	*	446
       0	*	*	*	*	*	*	1000	0	0	

L 447  *	*	*	*	*	*	*	*	*	0	*	*	*	*	*	*	*	*	*	*	447
       0	*	*	*	*	*	*	1000	0	0	

V 448  *	*	*	*	*	*	*	*	*	*	*	*	*	*	*	*	*	0	*	*	448
       0	*	*	*	*	*	*	1000	0	0	

F 449  *	*	*	*	0	*	*	*	*	*	*	*	*	*	*	*	*	*	*	*	449
       0	*	*	*	*	*	*	1000	0	0	

D 450  *	*	0	*	*	*	*	*	*	*	*	*	*	*	*	*	*	*	*	*	450
       0	*	*	*	*	*	*	1000	0	0	

S 451  *	*	*	*	*	*	*	*	*	*	*	*	*	*	*	0	*	*	*	*	451
       0	*	*	*	*	*	*	1000	0	0	

G 452  *	*	*	*	*	0	*	*	*	*	*	*	*	*	*	*	*	*	*	*	452
       0	*	*	*	*	*	*	1000	0	0	

S 453  *	*	*	*	*	*	*	*	*	*	*	*	*	*	*	0	*	*	*	*	453
       0	*	*	*	*	*	*	1000	0	0	

F 454  *	*	*	*	0	*	*	*	*	*	*	*	*	*	*	*	*	*	*	*	454
       0	*	*	*	*	*	*	1000	0	0	

T 455  *	*	*	*	*	*	*	*	*	*	*	*	*	*	*	*	0	*	*	*	455
       0	*	*	*	*	*	*	1000	0	0	

N 456  *	*	*	*	*	*	*	*	*	*	*	0	*	*	*	*	*	*	*	*	456
       0	*	*	*	*	*	*	1000	0	0	

S 457  *	*	*	*	*	*	*	*	*	*	*	*	*	*	*	0	*	*	*	*	457
       0	*	*	*	*	*	*	1000	0	0	

Y 458  *	*	*	*	*	*	*	*	*	*	*	*	*	*	*	*	*	*	*	0	458
       0	*	*	*	*	*	*	1000	0	0	

P 459  *	*	*	*	*	*	*	*	*	*	*	*	0	*	*	*	*	*	*	*	459
       0	*	*	*	*	*	*	1000	0	0	

K 460  *	*	*	*	*	*	*	*	0	*	*	*	*	*	*	*	*	*	*	*	460
       0	*	*	*	*	*	*	1000	0	0	

A 461  0	*	*	*	*	*	*	*	*	*	*	*	*	*	*	*	*	*	*	*	461
       0	*	*	*	*	*	*	1000	0	0	

G 462  *	*	*	*	*	0	*	*	*	*	*	*	*	*	*	*	*	*	*	*	462
       0	*	*	*	*	*	*	1000	0	0	

K 463  *	*	*	*	*	*	*	*	0	*	*	*	*	*	*	*	*	*	*	*	463
       0	*	*	*	*	*	*	1000	0	0	

T 464  *	*	*	*	*	*	*	*	*	*	*	*	*	*	*	*	0	*	*	*	464
       0	*	*	*	*	*	*	1000	0	0	

Y 465  *	*	*	*	*	*	*	*	*	*	*	*	*	*	*	*	*	*	*	0	465
       0	*	*	*	*	*	*	1000	0	0	

L 466  *	*	*	*	*	*	*	*	*	0	*	*	*	*	*	*	*	*	*	*	466
       0	*	*	*	*	*	*	1000	0	0	

N 467  *	*	*	*	*	*	*	*	*	*	*	0	*	*	*	*	*	*	*	*	467
       0	*	*	*	*	*	*	1000	0	0	

T 468  *	*	*	*	*	*	*	*	*	*	*	*	*	*	*	*	0	*	*	*	468
       0	*	*	*	*	*	*	1000	0	0	

D 469  *	*	0	*	*	*	*	*	*	*	*	*	*	*	*	*	*	*	*	*	469
       0	*	*	*	*	*	*	1000	0	0	

I 470  *	*	*	*	*	*	*	0	*	*	*	*	*	*	*	*	*	*	*	*	470
       0	*	*	*	*	*	*	1000	0	0	

N 471  *	*	*	*	*	*	*	*	*	*	*	0	*	*	*	*	*	*	*	*	471
       0	*	*	*	*	*	*	1000	0	0	

P 472  *	*	*	*	*	*	*	*	*	*	*	*	0	*	*	*	*	*	*	*	472
       0	*	*	*	*	*	*	1000	0	0	

F 473  *	*	*	*	0	*	*	*	*	*	*	*	*	*	*	*	*	*	*	*	473
       0	*	*	*	*	*	*	1000	0	0	

T 474  *	*	*	*	*	*	*	*	*	*	*	*	*	*	*	*	0	*	*	*	474
       0	*	*	*	*	*	*	1000	0	0	

D 475  *	*	0	*	*	*	*	*	*	*	*	*	*	*	*	*	*	*	*	*	475
       0	*	*	*	*	*	*	1000	0	0	

E 476  *	*	*	0	*	*	*	*	*	*	*	*	*	*	*	*	*	*	*	*	476
       0	*	*	*	*	*	*	1000	0	0	

I 477  *	*	*	*	*	*	*	0	*	*	*	*	*	*	*	*	*	*	*	*	477
       0	*	*	*	*	*	*	1000	0	0	

F 478  *	*	*	*	0	*	*	*	*	*	*	*	*	*	*	*	*	*	*	*	478
       0	*	*	*	*	*	*	1000	0	0	

A 479  0	*	*	*	*	*	*	*	*	*	*	*	*	*	*	*	*	*	*	*	479
       0	*	*	*	*	*	*	1000	0	0	

A 480  0	*	*	*	*	*	*	*	*	*	*	*	*	*	*	*	*	*	*	*	480
       0	*	*	*	*	*	*	1000	0	0	

H 481  *	*	*	*	*	*	0	*	*	*	*	*	*	*	*	*	*	*	*	*	481
       0	*	*	*	*	*	*	1000	0	0	

Q 482  *	*	*	*	*	*	*	*	*	*	*	*	*	0	*	*	*	*	*	*	482
       0	*	*	*	*	*	*	1000	0	0	

P 483  *	*	*	*	*	*	*	*	*	*	*	*	0	*	*	*	*	*	*	*	483
       0	*	*	*	*	*	*	1000	0	0	

L 484  *	*	*	*	*	*	*	*	*	0	*	*	*	*	*	*	*	*	*	*	484
       0	*	*	*	*	*	*	1000	0	0	

R 485  *	*	*	*	*	*	*	*	*	*	*	*	*	*	0	*	*	*	*	*	485
       0	*	*	*	*	*	*	1000	0	0	

P 486  *	*	*	*	*	*	*	*	*	*	*	*	0	*	*	*	*	*	*	*	486
       0	*	*	*	*	*	*	1000	0	0	

A 487  0	*	*	*	*	*	*	*	*	*	*	*	*	*	*	*	*	*	*	*	487
       0	*	*	*	*	*	*	1000	0	0	

I 488  *	*	*	*	*	*	*	0	*	*	*	*	*	*	*	*	*	*	*	*	488
       0	*	*	*	*	*	*	1000	0	0	

G 489  *	*	*	*	*	0	*	*	*	*	*	*	*	*	*	*	*	*	*	*	489
       0	*	*	*	*	*	*	1000	0	0	

Y 490  *	*	*	*	*	*	*	*	*	*	*	*	*	*	*	*	*	*	*	0	490
       0	*	*	*	*	*	*	1000	0	0	

T 491  *	*	*	*	*	*	*	*	*	*	*	*	*	*	*	*	0	*	*	*	491
       0	*	*	*	*	*	*	1000	0	0	

C 492  *	0	*	*	*	*	*	*	*	*	*	*	*	*	*	*	*	*	*	*	492
       0	*	*	*	*	*	*	1000	0	0	

S 493  *	*	*	*	*	*	*	*	*	*	*	*	*	*	*	0	*	*	*	*	493
       0	*	*	*	*	*	*	1000	0	0	

C 494  *	0	*	*	*	*	*	*	*	*	*	*	*	*	*	*	*	*	*	*	494
       0	*	*	*	*	*	*	1000	0	0	

P 495  *	*	*	*	*	*	*	*	*	*	*	*	0	*	*	*	*	*	*	*	495
       0	*	*	*	*	*	*	1000	0	0	

S 496  *	*	*	*	*	*	*	*	*	*	*	*	*	*	*	0	*	*	*	*	496
       0	*	*	*	*	*	*	1000	0	0	

F 497  *	*	*	*	0	*	*	*	*	*	*	*	*	*	*	*	*	*	*	*	497
       0	*	*	*	*	*	*	1000	0	0	

S 498  *	*	*	*	*	*	*	*	*	*	*	*	*	*	*	0	*	*	*	*	498
       0	*	*	*	*	*	*	1000	0	0	

K 499  *	*	*	*	*	*	*	*	0	*	*	*	*	*	*	*	*	*	*	*	499
       0	*	*	*	*	*	*	1000	0	0	

A 500  0	*	*	*	*	*	*	*	*	*	*	*	*	*	*	*	*	*	*	*	500
       0	*	*	*	*	*	*	1000	0	0	

I 501  *	*	*	*	*	*	*	0	*	*	*	*	*	*	*	*	*	*	*	*	501
       0	*	*	*	*	*	*	1000	0	0	

L 502  *	*	*	*	*	*	*	*	*	0	*	*	*	*	*	*	*	*	*	*	502
       0	*	*	*	*	*	*	1000	0	0	

S 503  *	*	*	*	*	*	*	*	*	*	*	*	*	*	*	0	*	*	*	*	503
       0	*	*	*	*	*	*	1000	0	0	

M 504  *	*	*	*	*	*	*	*	*	*	0	*	*	*	*	*	*	*	*	*	504
       0	*	*	*	*	*	*	1000	0	0	

P 505  *	*	*	*	*	*	*	*	*	*	*	*	0	*	*	*	*	*	*	*	505
       0	*	*	*	*	*	*	1000	0	0	

Q 506  *	*	*	*	*	*	*	*	*	*	*	*	*	0	*	*	*	*	*	*	506
       0	*	*	*	*	*	*	1000	0	0	

S 507  *	*	*	*	*	*	*	*	*	*	*	*	*	*	*	0	*	*	*	*	507
       0	*	*	*	*	*	*	1000	0	0	

Y 508  *	*	*	*	*	*	*	*	*	*	*	*	*	*	*	*	*	*	*	0	508
       0	*	*	*	*	*	*	1000	0	0	

Q 509  *	*	*	*	*	*	*	*	*	*	*	*	*	0	*	*	*	*	*	*	509
       0	*	*	*	*	*	*	1000	0	0	

T 510  *	*	*	*	*	*	*	*	*	*	*	*	*	*	*	*	0	*	*	*	510
       0	*	*	*	*	*	*	1000	0	0	

D 511  *	*	0	*	*	*	*	*	*	*	*	*	*	*	*	*	*	*	*	*	511
       0	*	*	*	*	*	*	1000	0	0	

S 512  *	*	*	*	*	*	*	*	*	*	*	*	*	*	*	0	*	*	*	*	512
       0	*	*	*	*	*	*	1000	0	0	

E 513  *	*	*	0	*	*	*	*	*	*	*	*	*	*	*	*	*	*	*	*	513
       0	*	*	*	*	*	*	1000	0	0	

R 514  *	*	*	*	*	*	*	*	*	*	*	*	*	*	0	*	*	*	*	*	514
       0	*	*	*	*	*	*	1000	0	0	

K 515  *	*	*	*	*	*	*	*	0	*	*	*	*	*	*	*	*	*	*	*	515
       0	*	*	*	*	*	*	1000	0	0	

V 516  *	*	*	*	*	*	*	*	*	*	*	*	*	*	*	*	*	0	*	*	516
       0	*	*	*	*	*	*	1000	0	0	

N 517  *	*	*	*	*	*	*	*	*	*	*	0	*	*	*	*	*	*	*	*	517
       0	*	*	*	*	*	*	1000	0	0	

R 518  *	*	*	*	*	*	*	*	*	*	*	*	*	*	0	*	*	*	*	*	518
       0	*	*	*	*	*	*	1000	0	0	

Q 519  *	*	*	*	*	*	*	*	*	*	*	*	*	0	*	*	*	*	*	*	519
       0	*	*	*	*	*	*	1000	0	0	

L 520  *	*	*	*	*	*	*	*	*	0	*	*	*	*	*	*	*	*	*	*	520
       0	*	*	*	*	*	*	1000	0	0	

R 521  *	*	*	*	*	*	*	*	*	*	*	*	*	*	0	*	*	*	*	*	521
       0	*	*	*	*	*	*	1000	0	0	

Y 522  *	*	*	*	*	*	*	*	*	*	*	*	*	*	*	*	*	*	*	0	522
       0	*	*	*	*	*	*	1000	0	0	

P 523  *	*	*	*	*	*	*	*	*	*	*	*	0	*	*	*	*	*	*	*	523
       0	*	*	*	*	*	*	1000	0	0	

I 524  *	*	*	*	*	*	*	0	*	*	*	*	*	*	*	*	*	*	*	*	524
       0	*	*	*	*	*	*	1000	0	0	

P 525  *	*	*	*	*	*	*	*	*	*	*	*	0	*	*	*	*	*	*	*	525
       0	*	*	*	*	*	*	1000	0	0	

S 526  *	*	*	*	*	*	*	*	*	*	*	*	*	*	*	0	*	*	*	*	526
       0	*	*	*	*	*	*	1000	0	0	

A 527  0	*	*	*	*	*	*	*	*	*	*	*	*	*	*	*	*	*	*	*	527
       0	*	*	*	*	*	*	1000	0	0	

Q 528  *	*	*	*	*	*	*	*	*	*	*	*	*	0	*	*	*	*	*	*	528
       0	*	*	*	*	*	*	1000	0	0	

S 529  *	*	*	*	*	*	*	*	*	*	*	*	*	*	*	0	*	*	*	*	529
       0	*	*	*	*	*	*	1000	0	0	

T 530  *	*	*	*	*	*	*	*	*	*	*	*	*	*	*	*	0	*	*	*	530
       0	*	*	*	*	*	*	1000	0	0	

S 531  *	*	*	*	*	*	*	*	*	*	*	*	*	*	*	0	*	*	*	*	531
       0	*	*	*	*	*	*	1000	0	0	

T 532  *	*	*	*	*	*	*	*	*	*	*	*	*	*	*	*	0	*	*	*	532
       0	*	*	*	*	*	*	1000	0	0	

Y 533  *	*	*	*	*	*	*	*	*	*	*	*	*	*	*	*	*	*	*	0	533
       0	*	*	*	*	*	*	1000	0	0	

D 534  *	*	0	*	*	*	*	*	*	*	*	*	*	*	*	*	*	*	*	*	534
       0	*	*	*	*	*	*	1000	0	0	

A 535  0	*	*	*	*	*	*	*	*	*	*	*	*	*	*	*	*	*	*	*	535
       0	*	*	*	*	*	*	1000	0	0	

G 536  *	*	*	*	*	0	*	*	*	*	*	*	*	*	*	*	*	*	*	*	536
       0	*	*	*	*	*	*	1000	0	0	

R 537  *	*	*	*	*	*	*	*	*	*	*	*	*	*	0	*	*	*	*	*	537
       0	*	*	*	*	*	*	1000	0	0	

L 538  *	*	*	*	*	*	*	*	*	0	*	*	*	*	*	*	*	*	*	*	538
       0	*	*	*	*	*	*	1000	0	0	

N 539  *	*	*	*	*	*	*	*	*	*	*	0	*	*	*	*	*	*	*	*	539
       0	*	*	*	*	*	*	1000	0	0	

E 540  *	*	*	0	*	*	*	*	*	*	*	*	*	*	*	*	*	*	*	*	540
       0	*	*	*	*	*	*	1000	0	0	

A 541  0	*	*	*	*	*	*	*	*	*	*	*	*	*	*	*	*	*	*	*	541
       0	*	*	*	*	*	*	1000	0	0	

A 542  0	*	*	*	*	*	*	*	*	*	*	*	*	*	*	*	*	*	*	*	542
       0	*	*	*	*	*	*	1000	0	0	

G 543  *	*	*	*	*	0	*	*	*	*	*	*	*	*	*	*	*	*	*	*	543
       0	*	*	*	*	*	*	1000	0	0	

K 544  *	*	*	*	*	*	*	*	0	*	*	*	*	*	*	*	*	*	*	*	544
       0	*	*	*	*	*	*	1000	0	0	

I 545  *	*	*	*	*	*	*	0	*	*	*	*	*	*	*	*	*	*	*	*	545
       0	*	*	*	*	*	*	1000	0	0	

A 546  0	*	*	*	*	*	*	*	*	*	*	*	*	*	*	*	*	*	*	*	546
       0	*	*	*	*	*	*	1000	0	0	

S 547  *	*	*	*	*	*	*	*	*	*	*	*	*	*	*	0	*	*	*	*	547
       0	*	*	*	*	*	*	1000	0	0	

W 548  *	*	*	*	*	*	*	*	*	*	*	*	*	*	*	*	*	*	0	*	548
       0	*	*	*	*	*	*	1000	0	0	

A 549  0	*	*	*	*	*	*	*	*	*	*	*	*	*	*	*	*	*	*	*	549
       0	*	*	*	*	*	*	1000	0	0	

E 550  *	*	*	0	*	*	*	*	*	*	*	*	*	*	*	*	*	*	*	*	550
       0	*	*	*	*	*	*	1000	0	0	

P 551  *	*	*	*	*	*	*	*	*	*	*	*	0	*	*	*	*	*	*	*	551
       0	*	*	*	*	*	*	1000	0	0	

S 552  *	*	*	*	*	*	*	*	*	*	*	*	*	*	*	0	*	*	*	*	552
       0	*	*	*	*	*	*	1000	0	0	

Y 553  *	*	*	*	*	*	*	*	*	*	*	*	*	*	*	*	*	*	*	0	553
       0	*	*	*	*	*	*	1000	0	0	

K 554  *	*	*	*	*	*	*	*	0	*	*	*	*	*	*	*	*	*	*	*	554
       0	*	*	*	*	*	*	1000	0	0	

F 555  *	*	*	*	0	*	*	*	*	*	*	*	*	*	*	*	*	*	*	*	555
       0	*	*	*	*	*	*	1000	0	0	

E 556  *	*	*	0	*	*	*	*	*	*	*	*	*	*	*	*	*	*	*	*	556
       0	*	*	*	*	*	*	1000	0	0	

Y 557  *	*	*	*	*	*	*	*	*	*	*	*	*	*	*	*	*	*	*	0	557
       0	*	*	*	*	*	*	1000	0	0	

K 558  *	*	*	*	*	*	*	*	0	*	*	*	*	*	*	*	*	*	*	*	558
       0	*	*	*	*	*	*	1000	0	0	

L 559  *	*	*	*	*	*	*	*	*	0	*	*	*	*	*	*	*	*	*	*	559
       0	*	*	*	*	*	*	1000	0	0	

C 560  *	0	*	*	*	*	*	*	*	*	*	*	*	*	*	*	*	*	*	*	560
       0	*	*	*	*	*	*	1000	0	0	

K 561  *	*	*	*	*	*	*	*	0	*	*	*	*	*	*	*	*	*	*	*	561
       0	*	*	*	*	*	*	1000	0	0	

H 562  *	*	*	*	*	*	0	*	*	*	*	*	*	*	*	*	*	*	*	*	562
       0	*	*	*	*	*	*	1000	0	0	

V 563  *	*	*	*	*	*	*	*	*	*	*	*	*	*	*	*	*	0	*	*	563
       0	*	*	*	*	*	*	1000	0	0	

V 564  *	*	*	*	*	*	*	*	*	*	*	*	*	*	*	*	*	0	*	*	564
       0	*	*	*	*	*	*	1000	0	0	

A 565  0	*	*	*	*	*	*	*	*	*	*	*	*	*	*	*	*	*	*	*	565
       0	*	*	*	*	*	*	1000	0	0	

A 566  0	*	*	*	*	*	*	*	*	*	*	*	*	*	*	*	*	*	*	*	566
       0	*	*	*	*	*	*	1000	0	0	

M 567  *	*	*	*	*	*	*	*	*	*	0	*	*	*	*	*	*	*	*	*	567
       0	*	*	*	*	*	*	1000	0	0	

L 568  *	*	*	*	*	*	*	*	*	0	*	*	*	*	*	*	*	*	*	*	568
       0	*	*	*	*	*	*	1000	0	0	

N 569  *	*	*	*	*	*	*	*	*	*	*	0	*	*	*	*	*	*	*	*	569
       0	*	*	*	*	*	*	1000	0	0	

D 570  *	*	0	*	*	*	*	*	*	*	*	*	*	*	*	*	*	*	*	*	570
       0	*	*	*	*	*	*	1000	0	0	

G 571  *	*	*	*	*	0	*	*	*	*	*	*	*	*	*	*	*	*	*	*	571
       0	*	*	*	*	*	*	1000	0	0	

Y 572  *	*	*	*	*	*	*	*	*	*	*	*	*	*	*	*	*	*	*	0	572
       0	*	*	*	*	*	*	1000	0	0	

I 573  *	*	*	*	*	*	*	0	*	*	*	*	*	*	*	*	*	*	*	*	573
       0	*	*	*	*	*	*	1000	0	0	

I 574  *	*	*	*	*	*	*	0	*	*	*	*	*	*	*	*	*	*	*	*	574
       0	*	*	*	*	*	*	1000	0	0	

R 575  *	*	*	*	*	*	*	*	*	*	*	*	*	*	0	*	*	*	*	*	575
       0	*	*	*	*	*	*	1000	0	0	

E 576  *	*	*	0	*	*	*	*	*	*	*	*	*	*	*	*	*	*	*	*	576
       0	*	*	*	*	*	*	1000	0	0	

P 577  *	*	*	*	*	*	*	*	*	*	*	*	0	*	*	*	*	*	*	*	577
       0	*	*	*	*	*	*	1000	0	0	

D 578  *	*	0	*	*	*	*	*	*	*	*	*	*	*	*	*	*	*	*	*	578
       0	*	*	*	*	*	*	1000	0	0	

S 579  *	*	*	*	*	*	*	*	*	*	*	*	*	*	*	0	*	*	*	*	579
       0	*	*	*	*	*	*	1000	0	0	

H 580  *	*	*	*	*	*	0	*	*	*	*	*	*	*	*	*	*	*	*	*	580
       0	*	*	*	*	*	*	1000	0	0	

P 581  *	*	*	*	*	*	*	*	*	*	*	*	0	*	*	*	*	*	*	*	581
       0	*	*	*	*	*	*	1000	0	0	

T 582  *	*	*	*	*	*	*	*	*	*	*	*	*	*	*	*	0	*	*	*	582
       0	*	*	*	*	*	*	1000	0	0	

I 583  *	*	*	*	*	*	*	0	*	*	*	*	*	*	*	*	*	*	*	*	583
       0	*	*	*	*	*	*	1000	0	0	

E 584  *	*	*	0	*	*	*	*	*	*	*	*	*	*	*	*	*	*	*	*	584
       0	*	*	*	*	*	*	1000	0	0	

Q 585  *	*	*	*	*	*	*	*	*	*	*	*	*	0	*	*	*	*	*	*	585
       0	*	*	*	*	*	*	1000	0	0	

R 586  *	*	*	*	*	*	*	*	*	*	*	*	*	*	0	*	*	*	*	*	586
       0	*	*	*	*	*	*	1000	0	0	

E 587  *	*	*	0	*	*	*	*	*	*	*	*	*	*	*	*	*	*	*	*	587
       0	*	*	*	*	*	*	1000	0	0	

T 588  *	*	*	*	*	*	*	*	*	*	*	*	*	*	*	*	0	*	*	*	588
       0	*	*	*	*	*	*	1000	0	0	

F 589  *	*	*	*	0	*	*	*	*	*	*	*	*	*	*	*	*	*	*	*	589
       0	*	*	*	*	*	*	1000	0	0	

E 590  *	*	*	0	*	*	*	*	*	*	*	*	*	*	*	*	*	*	*	*	590
       0	*	*	*	*	*	*	1000	0	0	

A 591  0	*	*	*	*	*	*	*	*	*	*	*	*	*	*	*	*	*	*	*	591
       0	*	*	*	*	*	*	1000	0	0	

K 592  *	*	*	*	*	*	*	*	0	*	*	*	*	*	*	*	*	*	*	*	592
       0	*	*	*	*	*	*	1000	0	0	

L 593  *	*	*	*	*	*	*	*	*	0	*	*	*	*	*	*	*	*	*	*	593
       0	*	*	*	*	*	*	1000	0	0	

N 594  *	*	*	*	*	*	*	*	*	*	*	0	*	*	*	*	*	*	*	*	594
       0	*	*	*	*	*	*	1000	0	0	

Q 595  *	*	*	*	*	*	*	*	*	*	*	*	*	0	*	*	*	*	*	*	595
       0	*	*	*	*	*	*	1000	0	0	

D 596  *	*	0	*	*	*	*	*	*	*	*	*	*	*	*	*	*	*	*	*	596
       0	*	*	*	*	*	*	1000	0	0	

L 597  *	*	*	*	*	*	*	*	*	0	*	*	*	*	*	*	*	*	*	*	597
       0	*	*	*	*	*	*	1000	0	0	

I 598  *	*	*	*	*	*	*	0	*	*	*	*	*	*	*	*	*	*	*	*	598
       0	*	*	*	*	*	*	1000	0	0	

Q 599  *	*	*	*	*	*	*	*	*	*	*	*	*	0	*	*	*	*	*	*	599
       0	*	*	*	*	*	*	1000	0	0	

M 600  *	*	*	*	*	*	*	*	*	*	0	*	*	*	*	*	*	*	*	*	600
       0	*	*	*	*	*	*	1000	0	0	

Q 601  *	*	*	*	*	*	*	*	*	*	*	*	*	0	*	*	*	*	*	*	601
       0	*	*	*	*	*	*	1000	0	0	

E 602  *	*	*	0	*	*	*	*	*	*	*	*	*	*	*	*	*	*	*	*	602
       0	*	*	*	*	*	*	1000	0	0	

T 603  *	*	*	*	*	*	*	*	*	*	*	*	*	*	*	*	0	*	*	*	603
       0	*	*	*	*	*	*	1000	0	0	

Y 604  *	*	*	*	*	*	*	*	*	*	*	*	*	*	*	*	*	*	*	0	604
       0	*	*	*	*	*	*	1000	0	0	

N 605  *	*	*	*	*	*	*	*	*	*	*	0	*	*	*	*	*	*	*	*	605
       0	*	*	*	*	*	*	1000	0	0	

I 606  *	*	*	*	*	*	*	0	*	*	*	*	*	*	*	*	*	*	*	*	606
       0	*	*	*	*	*	*	1000	0	0	

A 607  0	*	*	*	*	*	*	*	*	*	*	*	*	*	*	*	*	*	*	*	607
       0	*	*	*	*	*	*	1000	0	0	

Y 608  *	*	*	*	*	*	*	*	*	*	*	*	*	*	*	*	*	*	*	0	608
       0	*	*	*	*	*	*	1000	0	0	

K 609  *	*	*	*	*	*	*	*	0	*	*	*	*	*	*	*	*	*	*	*	609
       0	*	*	*	*	*	*	1000	0	0	

R 610  *	*	*	*	*	*	*	*	*	*	*	*	*	*	0	*	*	*	*	*	610
       0	*	*	*	*	*	*	1000	0	0	

S 611  *	*	*	*	*	*	*	*	*	*	*	*	*	*	*	0	*	*	*	*	611
       0	*	*	*	*	*	*	1000	0	0	

G 612  *	*	*	*	*	0	*	*	*	*	*	*	*	*	*	*	*	*	*	*	612
       0	*	*	*	*	*	*	1000	0	0	

I 613  *	*	*	*	*	*	*	0	*	*	*	*	*	*	*	*	*	*	*	*	613
       0	*	*	*	*	*	*	1000	0	0	

S 614  *	*	*	*	*	*	*	*	*	*	*	*	*	*	*	0	*	*	*	*	614
       0	*	*	*	*	*	*	1000	0	0	

L 615  *	*	*	*	*	*	*	*	*	0	*	*	*	*	*	*	*	*	*	*	615
       0	*	*	*	*	*	*	1000	0	0	

S 616  *	*	*	*	*	*	*	*	*	*	*	*	*	*	*	0	*	*	*	*	616
       0	*	*	*	*	*	*	1000	0	0	

E 617  *	*	*	0	*	*	*	*	*	*	*	*	*	*	*	*	*	*	*	*	617
       0	*	*	*	*	*	*	1000	0	0	

V 618  *	*	*	*	*	*	*	*	*	*	*	*	*	*	*	*	*	0	*	*	618
       0	*	*	*	*	*	*	1000	0	0	

V 619  *	*	*	*	*	*	*	*	*	*	*	*	*	*	*	*	*	0	*	*	619
       0	*	*	*	*	*	*	1000	0	0	

F 620  *	*	*	*	0	*	*	*	*	*	*	*	*	*	*	*	*	*	*	*	620
       0	*	*	*	*	*	*	1000	0	0	

S 621  *	*	*	*	*	*	*	*	*	*	*	*	*	*	*	0	*	*	*	*	621
       0	*	*	*	*	*	*	1000	0	0	

L 622  *	*	*	*	*	*	*	*	*	0	*	*	*	*	*	*	*	*	*	*	622
       0	*	*	*	*	*	*	1000	0	0	

G 623  *	*	*	*	*	0	*	*	*	*	*	*	*	*	*	*	*	*	*	*	623
       0	*	*	*	*	*	*	1000	0	0	

Q 624  *	*	*	*	*	*	*	*	*	*	*	*	*	0	*	*	*	*	*	*	624
       0	*	*	*	*	*	*	1000	0	0	

G 625  *	*	*	*	*	0	*	*	*	*	*	*	*	*	*	*	*	*	*	*	625
       0	*	*	*	*	*	*	1000	0	0	

M 626  *	*	*	*	*	*	*	*	*	*	0	*	*	*	*	*	*	*	*	*	626
       0	*	*	*	*	*	*	1000	0	0	

N 627  *	*	*	*	*	*	*	*	*	*	*	0	*	*	*	*	*	*	*	*	627
       0	*	*	*	*	*	*	1000	0	0	

L 628  *	*	*	*	*	*	*	*	*	0	*	*	*	*	*	*	*	*	*	*	628
       0	*	*	*	*	*	*	1000	0	0	

D 629  *	*	0	*	*	*	*	*	*	*	*	*	*	*	*	*	*	*	*	*	629
       0	*	*	*	*	*	*	1000	0	0	

N 630  *	*	*	*	*	*	*	*	*	*	*	0	*	*	*	*	*	*	*	*	630
       0	*	*	*	*	*	*	1000	0	0	

T 631  *	*	*	*	*	*	*	*	*	*	*	*	*	*	*	*	0	*	*	*	631
       0	*	*	*	*	*	*	1000	0	0	

E 632  *	*	*	0	*	*	*	*	*	*	*	*	*	*	*	*	*	*	*	*	632
       0	*	*	*	*	*	*	1000	0	0	

I 633  *	*	*	*	*	*	*	0	*	*	*	*	*	*	*	*	*	*	*	*	633
       0	*	*	*	*	*	*	1000	0	0	

A 634  0	*	*	*	*	*	*	*	*	*	*	*	*	*	*	*	*	*	*	*	634
       0	*	*	*	*	*	*	1000	0	0	

Y 635  *	*	*	*	*	*	*	*	*	*	*	*	*	*	*	*	*	*	*	0	635
       0	*	*	*	*	*	*	1000	0	0	

V 636  *	*	*	*	*	*	*	*	*	*	*	*	*	*	*	*	*	0	*	*	636
       0	*	*	*	*	*	*	1000	0	0	

V 637  *	*	*	*	*	*	*	*	*	*	*	*	*	*	*	*	*	0	*	*	637
       0	*	*	*	*	*	*	1000	0	0	

L 638  *	*	*	*	*	*	*	*	*	0	*	*	*	*	*	*	*	*	*	*	638
       0	*	*	*	*	*	*	1000	0	0	

N 639  *	*	*	*	*	*	*	*	*	*	*	0	*	*	*	*	*	*	*	*	639
       0	*	*	*	*	*	*	1000	0	0	

S 640  *	*	*	*	*	*	*	*	*	*	*	*	*	*	*	0	*	*	*	*	640
       0	*	*	*	*	*	*	1000	0	0	

T 641  *	*	*	*	*	*	*	*	*	*	*	*	*	*	*	*	0	*	*	*	641
       0	*	*	*	*	*	*	1000	0	0	

P 642  *	*	*	*	*	*	*	*	*	*	*	*	0	*	*	*	*	*	*	*	642
       0	*	*	*	*	*	*	1000	0	0	

R 643  *	*	*	*	*	*	*	*	*	*	*	*	*	*	0	*	*	*	*	*	643
       0	*	*	*	*	*	*	1000	0	0	

G 644  *	*	*	*	*	0	*	*	*	*	*	*	*	*	*	*	*	*	*	*	644
       0	*	*	*	*	*	*	1000	0	0	

T 645  *	*	*	*	*	*	*	*	*	*	*	*	*	*	*	*	0	*	*	*	645
       0	*	*	0	*	*	*	1000	0	0	

//
```
