## Supporting Information File 6 for "A novel uncultured marine cyanophage lineage with lysogenic potential linked to a putative marine *Synechococcus* ‘relic’ prophage": seq_8

```
HHsearch 1.5
NAME  DDPGMHMA_00008 hypothetical protein
FAM   
FILE  tmpLRAIiw
COM   /opt/appli/virfam/lib/hhsearch/hhmake2 -i /tmp/tmpLRAIiw.a3m -seq 10 -id 90 
DATE  Mon Jan 15 22:52:10 2018
LENG  173 match states, 173 columns in multiple alignment
FILT  1 out of 3 sequences passed filter (-id 90 -cov 0 -qid 0 -qsc -20.00 -diff 100)
NEFF  1.0 
SEQ
>ss_pred PSIPRED predicted secondary structure
CCCCCCCCCCEEEECCCEEEEECCCCEECCEEEEEECCCCCCEEEEEECCCCCHHHHHHHHHHHHCCCCCCCEEEEEEEEECCCCHHHHCCCCEEECCCC
CCCCCCCCCCCCCCEEECCCCCCCCCCCCCCCCCCEEEEECCCCHHHHHHHHCCCCCCCCCCCCEEECCCCCC
>ss_conf PSIPRED confidence values
9766567764265255136653158511115899715898605899721566457887776432104788440588888733220111001320115554
1224640001345513215788776454211011024665146410001122023433100164120257779
>Consensus
mastatnkqpllidrplhyivdlkgktventvvidvggsnsaalvvdctttdgavlsevyslsraitgsspaayqillylstandflrasqcnflgnfna
httagtrttygampyvlnpvpgagsldssdvigtqfralyipkgyalwaavqkksasdtaaeapligcqggfy
>DDPGMHMA_00008 hypothetical protein
MASTATNKQPLLIDRPLHYIVDLKGKTVENTVVIDVGGSNSAALVVDCTTTDGAVLSEVYSLSRAITGSSPAAYQILLYLSTANDFLRASQCNFLGNFNA
HTTAGTRTTYGAMPYVLNPVPGAGSLDSSDVIGTQFRALYIPKGYALWAAVQKKSASDTAAEAPLIGCQGGFY
#
NULL   3706	5728	4211	4064	4839	3729	4763	4308	4069	3323	5509	4640	4464	4937	4285	4423	3815	3783	6325	4665	
HMM    A	C	D	E	F	G	H	I	K	L	M	N	P	Q	R	S	T	V	W	Y	
       M->M	M->I	M->D	I->M	I->I	D->M	D->D	Neff	Neff_I	Neff_D
       0	*	*	0	*	0	*	*	*	*	
M 1    *	*	*	*	*	*	*	*	*	*	0	*	*	*	*	*	*	*	*	*	1
       0	*	*	*	*	*	*	1000	0	0	

A 2    0	*	*	*	*	*	*	*	*	*	*	*	*	*	*	*	*	*	*	*	2
       0	*	*	*	*	*	*	1000	0	0	

S 3    *	*	*	*	*	*	*	*	*	*	*	*	*	*	*	0	*	*	*	*	3
       0	*	*	*	*	*	*	1000	0	0	

T 4    *	*	*	*	*	*	*	*	*	*	*	*	*	*	*	*	0	*	*	*	4
       0	*	*	*	*	*	*	1000	0	0	

A 5    0	*	*	*	*	*	*	*	*	*	*	*	*	*	*	*	*	*	*	*	5
       0	*	*	*	*	*	*	1000	0	0	

T 6    *	*	*	*	*	*	*	*	*	*	*	*	*	*	*	*	0	*	*	*	6
       0	*	*	*	*	*	*	1000	0	0	

N 7    *	*	*	*	*	*	*	*	*	*	*	0	*	*	*	*	*	*	*	*	7
       0	*	*	*	*	*	*	1000	0	0	

K 8    *	*	*	*	*	*	*	*	0	*	*	*	*	*	*	*	*	*	*	*	8
       0	*	*	*	*	*	*	1000	0	0	

Q 9    *	*	*	*	*	*	*	*	*	*	*	*	*	0	*	*	*	*	*	*	9
       0	*	*	*	*	*	*	1000	0	0	

P 10   *	*	*	*	*	*	*	*	*	*	*	*	0	*	*	*	*	*	*	*	10
       0	*	*	*	*	*	*	1000	0	0	

L 11   *	*	*	*	*	*	*	*	*	0	*	*	*	*	*	*	*	*	*	*	11
       0	*	*	*	*	*	*	1000	0	0	

L 12   *	*	*	*	*	*	*	*	*	0	*	*	*	*	*	*	*	*	*	*	12
       0	*	*	*	*	*	*	1000	0	0	

I 13   *	*	*	*	*	*	*	0	*	*	*	*	*	*	*	*	*	*	*	*	13
       0	*	*	*	*	*	*	1000	0	0	

D 14   *	*	0	*	*	*	*	*	*	*	*	*	*	*	*	*	*	*	*	*	14
       0	*	*	*	*	*	*	1000	0	0	

R 15   *	*	*	*	*	*	*	*	*	*	*	*	*	*	0	*	*	*	*	*	15
       0	*	*	*	*	*	*	1000	0	0	

P 16   *	*	*	*	*	*	*	*	*	*	*	*	0	*	*	*	*	*	*	*	16
       0	*	*	*	*	*	*	1000	0	0	

L 17   *	*	*	*	*	*	*	*	*	0	*	*	*	*	*	*	*	*	*	*	17
       0	*	*	*	*	*	*	1000	0	0	

H 18   *	*	*	*	*	*	0	*	*	*	*	*	*	*	*	*	*	*	*	*	18
       0	*	*	*	*	*	*	1000	0	0	

Y 19   *	*	*	*	*	*	*	*	*	*	*	*	*	*	*	*	*	*	*	0	19
       0	*	*	*	*	*	*	1000	0	0	

I 20   *	*	*	*	*	*	*	0	*	*	*	*	*	*	*	*	*	*	*	*	20
       0	*	*	*	*	*	*	1000	0	0	

V 21   *	*	*	*	*	*	*	*	*	*	*	*	*	*	*	*	*	0	*	*	21
       0	*	*	*	*	*	*	1000	0	0	

D 22   *	*	0	*	*	*	*	*	*	*	*	*	*	*	*	*	*	*	*	*	22
       0	*	*	*	*	*	*	1000	0	0	

L 23   *	*	*	*	*	*	*	*	*	0	*	*	*	*	*	*	*	*	*	*	23
       0	*	*	*	*	*	*	1000	0	0	

K 24   *	*	*	*	*	*	*	*	0	*	*	*	*	*	*	*	*	*	*	*	24
       0	*	*	*	*	*	*	1000	0	0	

G 25   *	*	*	*	*	0	*	*	*	*	*	*	*	*	*	*	*	*	*	*	25
       0	*	*	*	*	*	*	1000	0	0	

K 26   *	*	*	*	*	*	*	*	0	*	*	*	*	*	*	*	*	*	*	*	26
       0	*	*	*	*	*	*	1000	0	0	

T 27   *	*	*	*	*	*	*	*	*	*	*	*	*	*	*	*	0	*	*	*	27
       0	*	*	*	*	*	*	1000	0	0	

V 28   *	*	*	*	*	*	*	*	*	*	*	*	*	*	*	*	*	0	*	*	28
       0	*	*	*	*	*	*	1000	0	0	

E 29   *	*	*	0	*	*	*	*	*	*	*	*	*	*	*	*	*	*	*	*	29
       0	*	*	*	*	*	*	1000	0	0	

N 30   *	*	*	*	*	*	*	*	*	*	*	0	*	*	*	*	*	*	*	*	30
       0	*	*	*	*	*	*	1000	0	0	

T 31   *	*	*	*	*	*	*	*	*	*	*	*	*	*	*	*	0	*	*	*	31
       0	*	*	*	*	*	*	1000	0	0	

V 32   *	*	*	*	*	*	*	*	*	*	*	*	*	*	*	*	*	0	*	*	32
       0	*	*	*	*	*	*	1000	0	0	

V 33   *	*	*	*	*	*	*	*	*	*	*	*	*	*	*	*	*	0	*	*	33
       0	*	*	*	*	*	*	1000	0	0	

I 34   *	*	*	*	*	*	*	0	*	*	*	*	*	*	*	*	*	*	*	*	34
       0	*	*	*	*	*	*	1000	0	0	

D 35   *	*	0	*	*	*	*	*	*	*	*	*	*	*	*	*	*	*	*	*	35
       0	*	*	*	*	*	*	1000	0	0	

V 36   *	*	*	*	*	*	*	*	*	*	*	*	*	*	*	*	*	0	*	*	36
       0	*	*	*	*	*	*	1000	0	0	

G 37   *	*	*	*	*	0	*	*	*	*	*	*	*	*	*	*	*	*	*	*	37
       0	*	*	*	*	*	*	1000	0	0	

G 38   *	*	*	*	*	0	*	*	*	*	*	*	*	*	*	*	*	*	*	*	38
       0	*	*	*	*	*	*	1000	0	0	

S 39   *	*	*	*	*	*	*	*	*	*	*	*	*	*	*	0	*	*	*	*	39
       0	*	*	*	*	*	*	1000	0	0	

N 40   *	*	*	*	*	*	*	*	*	*	*	0	*	*	*	*	*	*	*	*	40
       0	*	*	*	*	*	*	1000	0	0	

S 41   *	*	*	*	*	*	*	*	*	*	*	*	*	*	*	0	*	*	*	*	41
       0	*	*	*	*	*	*	1000	0	0	

A 42   0	*	*	*	*	*	*	*	*	*	*	*	*	*	*	*	*	*	*	*	42
       0	*	*	*	*	*	*	1000	0	0	

A 43   0	*	*	*	*	*	*	*	*	*	*	*	*	*	*	*	*	*	*	*	43
       0	*	*	*	*	*	*	1000	0	0	

L 44   *	*	*	*	*	*	*	*	*	0	*	*	*	*	*	*	*	*	*	*	44
       0	*	*	*	*	*	*	1000	0	0	

V 45   *	*	*	*	*	*	*	*	*	*	*	*	*	*	*	*	*	0	*	*	45
       0	*	*	*	*	*	*	1000	0	0	

V 46   *	*	*	*	*	*	*	*	*	*	*	*	*	*	*	*	*	0	*	*	46
       0	*	*	*	*	*	*	1000	0	0	

D 47   *	*	0	*	*	*	*	*	*	*	*	*	*	*	*	*	*	*	*	*	47
       0	*	*	*	*	*	*	1000	0	0	

C 48   *	0	*	*	*	*	*	*	*	*	*	*	*	*	*	*	*	*	*	*	48
       0	*	*	*	*	*	*	1000	0	0	

T 49   *	*	*	*	*	*	*	*	*	*	*	*	*	*	*	*	0	*	*	*	49
       0	*	*	*	*	*	*	1000	0	0	

T 50   *	*	*	*	*	*	*	*	*	*	*	*	*	*	*	*	0	*	*	*	50
       0	*	*	*	*	*	*	1000	0	0	

T 51   *	*	*	*	*	*	*	*	*	*	*	*	*	*	*	*	0	*	*	*	51
       0	*	*	*	*	*	*	1000	0	0	

D 52   *	*	0	*	*	*	*	*	*	*	*	*	*	*	*	*	*	*	*	*	52
       0	*	*	*	*	*	*	1000	0	0	

G 53   *	*	*	*	*	0	*	*	*	*	*	*	*	*	*	*	*	*	*	*	53
       0	*	*	*	*	*	*	1000	0	0	

A 54   0	*	*	*	*	*	*	*	*	*	*	*	*	*	*	*	*	*	*	*	54
       0	*	*	*	*	*	*	1000	0	0	

V 55   *	*	*	*	*	*	*	*	*	*	*	*	*	*	*	*	*	0	*	*	55
       0	*	*	*	*	*	*	1000	0	0	

L 56   *	*	*	*	*	*	*	*	*	0	*	*	*	*	*	*	*	*	*	*	56
       0	*	*	*	*	*	*	1000	0	0	

S 57   *	*	*	*	*	*	*	*	*	*	*	*	*	*	*	0	*	*	*	*	57
       0	*	*	*	*	*	*	1000	0	0	

E 58   *	*	*	0	*	*	*	*	*	*	*	*	*	*	*	*	*	*	*	*	58
       0	*	*	*	*	*	*	1000	0	0	

V 59   *	*	*	*	*	*	*	*	*	*	*	*	*	*	*	*	*	0	*	*	59
       0	*	*	*	*	*	*	1000	0	0	

Y 60   *	*	*	*	*	*	*	*	*	*	*	*	*	*	*	*	*	*	*	0	60
       0	*	*	*	*	*	*	1000	0	0	

S 61   *	*	*	*	*	*	*	*	*	*	*	*	*	*	*	0	*	*	*	*	61
       0	*	*	*	*	*	*	1000	0	0	

L 62   *	*	*	*	*	*	*	*	*	0	*	*	*	*	*	*	*	*	*	*	62
       0	*	*	*	*	*	*	1000	0	0	

S 63   *	*	*	*	*	*	*	*	*	*	*	*	*	*	*	0	*	*	*	*	63
       0	*	*	*	*	*	*	1000	0	0	

R 64   *	*	*	*	*	*	*	*	*	*	*	*	*	*	0	*	*	*	*	*	64
       0	*	*	*	*	*	*	1000	0	0	

A 65   0	*	*	*	*	*	*	*	*	*	*	*	*	*	*	*	*	*	*	*	65
       0	*	*	*	*	*	*	1000	0	0	

I 66   *	*	*	*	*	*	*	0	*	*	*	*	*	*	*	*	*	*	*	*	66
       0	*	*	*	*	*	*	1000	0	0	

T 67   *	*	*	*	*	*	*	*	*	*	*	*	*	*	*	*	0	*	*	*	67
       0	*	*	*	*	*	*	1000	0	0	

G 68   *	*	*	*	*	0	*	*	*	*	*	*	*	*	*	*	*	*	*	*	68
       0	*	*	*	*	*	*	1000	0	0	

S 69   *	*	*	*	*	*	*	*	*	*	*	*	*	*	*	0	*	*	*	*	69
       0	*	*	*	*	*	*	1000	0	0	

S 70   *	*	*	*	*	*	*	*	*	*	*	*	*	*	*	0	*	*	*	*	70
       0	*	*	*	*	*	*	1000	0	0	

P 71   *	*	*	*	*	*	*	*	*	*	*	*	0	*	*	*	*	*	*	*	71
       0	*	*	*	*	*	*	1000	0	0	

A 72   0	*	*	*	*	*	*	*	*	*	*	*	*	*	*	*	*	*	*	*	72
       0	*	*	*	*	*	*	1000	0	0	

A 73   0	*	*	*	*	*	*	*	*	*	*	*	*	*	*	*	*	*	*	*	73
       0	*	*	*	*	*	*	1000	0	0	

Y 74   *	*	*	*	*	*	*	*	*	*	*	*	*	*	*	*	*	*	*	0	74
       0	*	*	*	*	*	*	1000	0	0	

Q 75   *	*	*	*	*	*	*	*	*	*	*	*	*	0	*	*	*	*	*	*	75
       0	*	*	*	*	*	*	1000	0	0	

I 76   *	*	*	*	*	*	*	0	*	*	*	*	*	*	*	*	*	*	*	*	76
       0	*	*	*	*	*	*	1000	0	0	

L 77   *	*	*	*	*	*	*	*	*	0	*	*	*	*	*	*	*	*	*	*	77
       0	*	*	*	*	*	*	1000	0	0	

L 78   *	*	*	*	*	*	*	*	*	0	*	*	*	*	*	*	*	*	*	*	78
       0	*	*	*	*	*	*	1000	0	0	

Y 79   *	*	*	*	*	*	*	*	*	*	*	*	*	*	*	*	*	*	*	0	79
       0	*	*	*	*	*	*	1000	0	0	

L 80   *	*	*	*	*	*	*	*	*	0	*	*	*	*	*	*	*	*	*	*	80
       0	*	*	*	*	*	*	1000	0	0	

S 81   *	*	*	*	*	*	*	*	*	*	*	*	*	*	*	0	*	*	*	*	81
       0	*	*	*	*	*	*	1000	0	0	

T 82   *	*	*	*	*	*	*	*	*	*	*	*	*	*	*	*	0	*	*	*	82
       0	*	*	*	*	*	*	1000	0	0	

A 83   0	*	*	*	*	*	*	*	*	*	*	*	*	*	*	*	*	*	*	*	83
       0	*	*	*	*	*	*	1000	0	0	

N 84   *	*	*	*	*	*	*	*	*	*	*	0	*	*	*	*	*	*	*	*	84
       0	*	*	*	*	*	*	1000	0	0	

D 85   *	*	0	*	*	*	*	*	*	*	*	*	*	*	*	*	*	*	*	*	85
       0	*	*	*	*	*	*	1000	0	0	

F 86   *	*	*	*	0	*	*	*	*	*	*	*	*	*	*	*	*	*	*	*	86
       0	*	*	*	*	*	*	1000	0	0	

L 87   *	*	*	*	*	*	*	*	*	0	*	*	*	*	*	*	*	*	*	*	87
       0	*	*	*	*	*	*	1000	0	0	

R 88   *	*	*	*	*	*	*	*	*	*	*	*	*	*	0	*	*	*	*	*	88
       0	*	*	*	*	*	*	1000	0	0	

A 89   0	*	*	*	*	*	*	*	*	*	*	*	*	*	*	*	*	*	*	*	89
       0	*	*	*	*	*	*	1000	0	0	

S 90   *	*	*	*	*	*	*	*	*	*	*	*	*	*	*	0	*	*	*	*	90
       0	*	*	*	*	*	*	1000	0	0	

Q 91   *	*	*	*	*	*	*	*	*	*	*	*	*	0	*	*	*	*	*	*	91
       0	*	*	*	*	*	*	1000	0	0	

C 92   *	0	*	*	*	*	*	*	*	*	*	*	*	*	*	*	*	*	*	*	92
       0	*	*	*	*	*	*	1000	0	0	

N 93   *	*	*	*	*	*	*	*	*	*	*	0	*	*	*	*	*	*	*	*	93
       0	*	*	*	*	*	*	1000	0	0	

F 94   *	*	*	*	0	*	*	*	*	*	*	*	*	*	*	*	*	*	*	*	94
       0	*	*	*	*	*	*	1000	0	0	

L 95   *	*	*	*	*	*	*	*	*	0	*	*	*	*	*	*	*	*	*	*	95
       0	*	*	*	*	*	*	1000	0	0	

G 96   *	*	*	*	*	0	*	*	*	*	*	*	*	*	*	*	*	*	*	*	96
       0	*	*	*	*	*	*	1000	0	0	

N 97   *	*	*	*	*	*	*	*	*	*	*	0	*	*	*	*	*	*	*	*	97
       0	*	*	*	*	*	*	1000	0	0	

F 98   *	*	*	*	0	*	*	*	*	*	*	*	*	*	*	*	*	*	*	*	98
       0	*	*	*	*	*	*	1000	0	0	

N 99   *	*	*	*	*	*	*	*	*	*	*	0	*	*	*	*	*	*	*	*	99
       0	*	*	*	*	*	*	1000	0	0	

A 100  0	*	*	*	*	*	*	*	*	*	*	*	*	*	*	*	*	*	*	*	100
       0	*	*	*	*	*	*	1000	0	0	

H 101  *	*	*	*	*	*	0	*	*	*	*	*	*	*	*	*	*	*	*	*	101
       0	*	*	*	*	*	*	1000	0	0	

T 102  *	*	*	*	*	*	*	*	*	*	*	*	*	*	*	*	0	*	*	*	102
       0	*	*	*	*	*	*	1000	0	0	

T 103  *	*	*	*	*	*	*	*	*	*	*	*	*	*	*	*	0	*	*	*	103
       0	*	*	*	*	*	*	1000	0	0	

A 104  0	*	*	*	*	*	*	*	*	*	*	*	*	*	*	*	*	*	*	*	104
       0	*	*	*	*	*	*	1000	0	0	

G 105  *	*	*	*	*	0	*	*	*	*	*	*	*	*	*	*	*	*	*	*	105
       0	*	*	*	*	*	*	1000	0	0	

T 106  *	*	*	*	*	*	*	*	*	*	*	*	*	*	*	*	0	*	*	*	106
       0	*	*	*	*	*	*	1000	0	0	

R 107  *	*	*	*	*	*	*	*	*	*	*	*	*	*	0	*	*	*	*	*	107
       0	*	*	*	*	*	*	1000	0	0	

T 108  *	*	*	*	*	*	*	*	*	*	*	*	*	*	*	*	0	*	*	*	108
       0	*	*	*	*	*	*	1000	0	0	

T 109  *	*	*	*	*	*	*	*	*	*	*	*	*	*	*	*	0	*	*	*	109
       0	*	*	*	*	*	*	1000	0	0	

Y 110  *	*	*	*	*	*	*	*	*	*	*	*	*	*	*	*	*	*	*	0	110
       0	*	*	*	*	*	*	1000	0	0	

G 111  *	*	*	*	*	0	*	*	*	*	*	*	*	*	*	*	*	*	*	*	111
       0	*	*	*	*	*	*	1000	0	0	

A 112  0	*	*	*	*	*	*	*	*	*	*	*	*	*	*	*	*	*	*	*	112
       0	*	*	*	*	*	*	1000	0	0	

M 113  *	*	*	*	*	*	*	*	*	*	0	*	*	*	*	*	*	*	*	*	113
       0	*	*	*	*	*	*	1000	0	0	

P 114  *	*	*	*	*	*	*	*	*	*	*	*	0	*	*	*	*	*	*	*	114
       0	*	*	*	*	*	*	1000	0	0	

Y 115  *	*	*	*	*	*	*	*	*	*	*	*	*	*	*	*	*	*	*	0	115
       0	*	*	*	*	*	*	1000	0	0	

V 116  *	*	*	*	*	*	*	*	*	*	*	*	*	*	*	*	*	0	*	*	116
       0	*	*	*	*	*	*	1000	0	0	

L 117  *	*	*	*	*	*	*	*	*	0	*	*	*	*	*	*	*	*	*	*	117
       0	*	*	*	*	*	*	1000	0	0	

N 118  *	*	*	*	*	*	*	*	*	*	*	0	*	*	*	*	*	*	*	*	118
       0	*	*	*	*	*	*	1000	0	0	

P 119  *	*	*	*	*	*	*	*	*	*	*	*	0	*	*	*	*	*	*	*	119
       0	*	*	*	*	*	*	1000	0	0	

V 120  *	*	*	*	*	*	*	*	*	*	*	*	*	*	*	*	*	0	*	*	120
       0	*	*	*	*	*	*	1000	0	0	

P 121  *	*	*	*	*	*	*	*	*	*	*	*	0	*	*	*	*	*	*	*	121
       0	*	*	*	*	*	*	1000	0	0	

G 122  *	*	*	*	*	0	*	*	*	*	*	*	*	*	*	*	*	*	*	*	122
       0	*	*	*	*	*	*	1000	0	0	

A 123  0	*	*	*	*	*	*	*	*	*	*	*	*	*	*	*	*	*	*	*	123
       0	*	*	*	*	*	*	1000	0	0	

G 124  *	*	*	*	*	0	*	*	*	*	*	*	*	*	*	*	*	*	*	*	124
       0	*	*	*	*	*	*	1000	0	0	

S 125  *	*	*	*	*	*	*	*	*	*	*	*	*	*	*	0	*	*	*	*	125
       0	*	*	*	*	*	*	1000	0	0	

L 126  *	*	*	*	*	*	*	*	*	0	*	*	*	*	*	*	*	*	*	*	126
       0	*	*	*	*	*	*	1000	0	0	

D 127  *	*	0	*	*	*	*	*	*	*	*	*	*	*	*	*	*	*	*	*	127
       0	*	*	*	*	*	*	1000	0	0	

S 128  *	*	*	*	*	*	*	*	*	*	*	*	*	*	*	0	*	*	*	*	128
       0	*	*	*	*	*	*	1000	0	0	

S 129  *	*	*	*	*	*	*	*	*	*	*	*	*	*	*	0	*	*	*	*	129
       0	*	*	*	*	*	*	1000	0	0	

D 130  *	*	0	*	*	*	*	*	*	*	*	*	*	*	*	*	*	*	*	*	130
       0	*	*	*	*	*	*	1000	0	0	

V 131  *	*	*	*	*	*	*	*	*	*	*	*	*	*	*	*	*	0	*	*	131
       0	*	*	*	*	*	*	1000	0	0	

I 132  *	*	*	*	*	*	*	0	*	*	*	*	*	*	*	*	*	*	*	*	132
       0	*	*	*	*	*	*	1000	0	0	

G 133  *	*	*	*	*	0	*	*	*	*	*	*	*	*	*	*	*	*	*	*	133
       0	*	*	*	*	*	*	1000	0	0	

T 134  *	*	*	*	*	*	*	*	*	*	*	*	*	*	*	*	0	*	*	*	134
       0	*	*	*	*	*	*	1000	0	0	

Q 135  *	*	*	*	*	*	*	*	*	*	*	*	*	0	*	*	*	*	*	*	135
       0	*	*	*	*	*	*	1000	0	0	

F 136  *	*	*	*	0	*	*	*	*	*	*	*	*	*	*	*	*	*	*	*	136
       0	*	*	*	*	*	*	1000	0	0	

R 137  *	*	*	*	*	*	*	*	*	*	*	*	*	*	0	*	*	*	*	*	137
       0	*	*	*	*	*	*	1000	0	0	

A 138  0	*	*	*	*	*	*	*	*	*	*	*	*	*	*	*	*	*	*	*	138
       0	*	*	*	*	*	*	1000	0	0	

L 139  *	*	*	*	*	*	*	*	*	0	*	*	*	*	*	*	*	*	*	*	139
       0	*	*	*	*	*	*	1000	0	0	

Y 140  *	*	*	*	*	*	*	*	*	*	*	*	*	*	*	*	*	*	*	0	140
       0	*	*	*	*	*	*	1000	0	0	

I 141  *	*	*	*	*	*	*	0	*	*	*	*	*	*	*	*	*	*	*	*	141
       0	*	*	*	*	*	*	1000	0	0	

P 142  *	*	*	*	*	*	*	*	*	*	*	*	0	*	*	*	*	*	*	*	142
       0	*	*	*	*	*	*	1000	0	0	

K 143  *	*	*	*	*	*	*	*	0	*	*	*	*	*	*	*	*	*	*	*	143
       0	*	*	*	*	*	*	1000	0	0	

G 144  *	*	*	*	*	0	*	*	*	*	*	*	*	*	*	*	*	*	*	*	144
       0	*	*	*	*	*	*	1000	0	0	

Y 145  *	*	*	*	*	*	*	*	*	*	*	*	*	*	*	*	*	*	*	0	145
       0	*	*	*	*	*	*	1000	0	0	

A 146  0	*	*	*	*	*	*	*	*	*	*	*	*	*	*	*	*	*	*	*	146
       0	*	*	*	*	*	*	1000	0	0	

L 147  *	*	*	*	*	*	*	*	*	0	*	*	*	*	*	*	*	*	*	*	147
       0	*	*	*	*	*	*	1000	0	0	

W 148  *	*	*	*	*	*	*	*	*	*	*	*	*	*	*	*	*	*	0	*	148
       0	*	*	*	*	*	*	1000	0	0	

A 149  0	*	*	*	*	*	*	*	*	*	*	*	*	*	*	*	*	*	*	*	149
       0	*	*	*	*	*	*	1000	0	0	

A 150  0	*	*	*	*	*	*	*	*	*	*	*	*	*	*	*	*	*	*	*	150
       0	*	*	*	*	*	*	1000	0	0	

V 151  *	*	*	*	*	*	*	*	*	*	*	*	*	*	*	*	*	0	*	*	151
       0	*	*	*	*	*	*	1000	0	0	

Q 152  *	*	*	*	*	*	*	*	*	*	*	*	*	0	*	*	*	*	*	*	152
       0	*	*	*	*	*	*	1000	0	0	

K 153  *	*	*	*	*	*	*	*	0	*	*	*	*	*	*	*	*	*	*	*	153
       0	*	*	*	*	*	*	1000	0	0	

K 154  *	*	*	*	*	*	*	*	0	*	*	*	*	*	*	*	*	*	*	*	154
       0	*	*	*	*	*	*	1000	0	0	

S 155  *	*	*	*	*	*	*	*	*	*	*	*	*	*	*	0	*	*	*	*	155
       0	*	*	*	*	*	*	1000	0	0	

A 156  0	*	*	*	*	*	*	*	*	*	*	*	*	*	*	*	*	*	*	*	156
       0	*	*	*	*	*	*	1000	0	0	

S 157  *	*	*	*	*	*	*	*	*	*	*	*	*	*	*	0	*	*	*	*	157
       0	*	*	*	*	*	*	1000	0	0	

D 158  *	*	0	*	*	*	*	*	*	*	*	*	*	*	*	*	*	*	*	*	158
       0	*	*	*	*	*	*	1000	0	0	

T 159  *	*	*	*	*	*	*	*	*	*	*	*	*	*	*	*	0	*	*	*	159
       0	*	*	*	*	*	*	1000	0	0	

A 160  0	*	*	*	*	*	*	*	*	*	*	*	*	*	*	*	*	*	*	*	160
       0	*	*	*	*	*	*	1000	0	0	

A 161  0	*	*	*	*	*	*	*	*	*	*	*	*	*	*	*	*	*	*	*	161
       0	*	*	*	*	*	*	1000	0	0	

E 162  *	*	*	0	*	*	*	*	*	*	*	*	*	*	*	*	*	*	*	*	162
       0	*	*	*	*	*	*	1000	0	0	

A 163  0	*	*	*	*	*	*	*	*	*	*	*	*	*	*	*	*	*	*	*	163
       0	*	*	*	*	*	*	1000	0	0	

P 164  *	*	*	*	*	*	*	*	*	*	*	*	0	*	*	*	*	*	*	*	164
       0	*	*	*	*	*	*	1000	0	0	

L 165  *	*	*	*	*	*	*	*	*	0	*	*	*	*	*	*	*	*	*	*	165
       0	*	*	*	*	*	*	1000	0	0	

I 166  *	*	*	*	*	*	*	0	*	*	*	*	*	*	*	*	*	*	*	*	166
       0	*	*	*	*	*	*	1000	0	0	

G 167  *	*	*	*	*	0	*	*	*	*	*	*	*	*	*	*	*	*	*	*	167
       0	*	*	*	*	*	*	1000	0	0	

C 168  *	0	*	*	*	*	*	*	*	*	*	*	*	*	*	*	*	*	*	*	168
       0	*	*	*	*	*	*	1000	0	0	

Q 169  *	*	*	*	*	*	*	*	*	*	*	*	*	0	*	*	*	*	*	*	169
       0	*	*	*	*	*	*	1000	0	0	

G 170  *	*	*	*	*	0	*	*	*	*	*	*	*	*	*	*	*	*	*	*	170
       0	*	*	*	*	*	*	1000	0	0	

G 171  *	*	*	*	*	0	*	*	*	*	*	*	*	*	*	*	*	*	*	*	171
       0	*	*	*	*	*	*	1000	0	0	

F 172  *	*	*	*	0	*	*	*	*	*	*	*	*	*	*	*	*	*	*	*	172
       0	*	*	*	*	*	*	1000	0	0	

Y 173  *	*	*	*	*	*	*	*	*	*	*	*	*	*	*	*	*	*	*	0	173
       0	*	*	0	*	*	*	1000	0	0	

//
```
