## Supporting Information File 6 for "A novel uncultured marine cyanophage lineage with lysogenic potential linked to a putative marine *Synechococcus* ‘relic’ prophage": seq_10

```
HHsearch 1.5
NAME  DDPGMHMA_00010 hypothetical protein
FAM   
FILE  tmpIWz0We
COM   /opt/appli/virfam/lib/hhsearch/hhmake2 -i /tmp/tmpIWz0We.a3m -seq 10 -id 90 
DATE  Mon Jan 15 22:53:32 2018
LENG  109 match states, 109 columns in multiple alignment
FILT  1 out of 3 sequences passed filter (-id 90 -cov 0 -qid 0 -qsc -20.00 -diff 100)
NEFF  1.0 
SEQ
>ss_pred PSIPRED predicted secondary structure
CCCCCCCCCEEEEECCCCCHHHHHHHHHHHCCCCCCCCCCCCCCCCCCCCCCCCCCCCCCCCCCCCCCCCCCCCCCCHHHHHHHHHHHHHCCCCCCCCCC
CCCCCCCCC
>ss_conf PSIPRED confidence values
9755666740232154300078999876522578865255211247555787666754433346656331474100148899999987631565677876
533102379
>Consensus
mlpvsshgatkitmnsqesdyqeklrqaraqgdgnpyvsgeqyaaspaeqppaveapqiqaseqpqepqqsepnqvgtdalqqrlklfaeagsnaglgnn
drsettrig
>DDPGMHMA_00010 hypothetical protein
MLPVSSHGATKITMNSQESDYQEKLRQARAQGDGNPYVSGEQYAASPAEQPPAVEAPQIQASEQPQEPQQSEPNQVGTDALQQRLKLFAEAGSNAGLGNN
DRSETTRIG
#
NULL   3706	5728	4211	4064	4839	3729	4763	4308	4069	3323	5509	4640	4464	4937	4285	4423	3815	3783	6325	4665	
HMM    A	C	D	E	F	G	H	I	K	L	M	N	P	Q	R	S	T	V	W	Y	
       M->M	M->I	M->D	I->M	I->I	D->M	D->D	Neff	Neff_I	Neff_D
       0	*	*	0	*	0	*	*	*	*	
M 1    *	*	*	*	*	*	*	*	*	*	0	*	*	*	*	*	*	*	*	*	1
       0	*	*	*	*	*	*	1000	0	0	

L 2    *	*	*	*	*	*	*	*	*	0	*	*	*	*	*	*	*	*	*	*	2
       0	*	*	*	*	*	*	1000	0	0	

P 3    *	*	*	*	*	*	*	*	*	*	*	*	0	*	*	*	*	*	*	*	3
       0	*	*	*	*	*	*	1000	0	0	

V 4    *	*	*	*	*	*	*	*	*	*	*	*	*	*	*	*	*	0	*	*	4
       0	*	*	*	*	*	*	1000	0	0	

S 5    *	*	*	*	*	*	*	*	*	*	*	*	*	*	*	0	*	*	*	*	5
       0	*	*	*	*	*	*	1000	0	0	

S 6    *	*	*	*	*	*	*	*	*	*	*	*	*	*	*	0	*	*	*	*	6
       0	*	*	*	*	*	*	1000	0	0	

H 7    *	*	*	*	*	*	0	*	*	*	*	*	*	*	*	*	*	*	*	*	7
       0	*	*	*	*	*	*	1000	0	0	

G 8    *	*	*	*	*	0	*	*	*	*	*	*	*	*	*	*	*	*	*	*	8
       0	*	*	*	*	*	*	1000	0	0	

A 9    0	*	*	*	*	*	*	*	*	*	*	*	*	*	*	*	*	*	*	*	9
       0	*	*	*	*	*	*	1000	0	0	

T 10   *	*	*	*	*	*	*	*	*	*	*	*	*	*	*	*	0	*	*	*	10
       0	*	*	*	*	*	*	1000	0	0	

K 11   *	*	*	*	*	*	*	*	0	*	*	*	*	*	*	*	*	*	*	*	11
       0	*	*	*	*	*	*	1000	0	0	

I 12   *	*	*	*	*	*	*	0	*	*	*	*	*	*	*	*	*	*	*	*	12
       0	*	*	*	*	*	*	1000	0	0	

T 13   *	*	*	*	*	*	*	*	*	*	*	*	*	*	*	*	0	*	*	*	13
       0	*	*	*	*	*	*	1000	0	0	

M 14   *	*	*	*	*	*	*	*	*	*	0	*	*	*	*	*	*	*	*	*	14
       0	*	*	*	*	*	*	1000	0	0	

N 15   *	*	*	*	*	*	*	*	*	*	*	0	*	*	*	*	*	*	*	*	15
       0	*	*	*	*	*	*	1000	0	0	

S 16   *	*	*	*	*	*	*	*	*	*	*	*	*	*	*	0	*	*	*	*	16
       0	*	*	*	*	*	*	1000	0	0	

Q 17   *	*	*	*	*	*	*	*	*	*	*	*	*	0	*	*	*	*	*	*	17
       0	*	*	*	*	*	*	1000	0	0	

E 18   *	*	*	0	*	*	*	*	*	*	*	*	*	*	*	*	*	*	*	*	18
       0	*	*	*	*	*	*	1000	0	0	

S 19   *	*	*	*	*	*	*	*	*	*	*	*	*	*	*	0	*	*	*	*	19
       0	*	*	*	*	*	*	1000	0	0	

D 20   *	*	0	*	*	*	*	*	*	*	*	*	*	*	*	*	*	*	*	*	20
       0	*	*	*	*	*	*	1000	0	0	

Y 21   *	*	*	*	*	*	*	*	*	*	*	*	*	*	*	*	*	*	*	0	21
       0	*	*	*	*	*	*	1000	0	0	

Q 22   *	*	*	*	*	*	*	*	*	*	*	*	*	0	*	*	*	*	*	*	22
       0	*	*	*	*	*	*	1000	0	0	

E 23   *	*	*	0	*	*	*	*	*	*	*	*	*	*	*	*	*	*	*	*	23
       0	*	*	*	*	*	*	1000	0	0	

K 24   *	*	*	*	*	*	*	*	0	*	*	*	*	*	*	*	*	*	*	*	24
       0	*	*	*	*	*	*	1000	0	0	

L 25   *	*	*	*	*	*	*	*	*	0	*	*	*	*	*	*	*	*	*	*	25
       0	*	*	*	*	*	*	1000	0	0	

R 26   *	*	*	*	*	*	*	*	*	*	*	*	*	*	0	*	*	*	*	*	26
       0	*	*	*	*	*	*	1000	0	0	

Q 27   *	*	*	*	*	*	*	*	*	*	*	*	*	0	*	*	*	*	*	*	27
       0	*	*	*	*	*	*	1000	0	0	

A 28   0	*	*	*	*	*	*	*	*	*	*	*	*	*	*	*	*	*	*	*	28
       0	*	*	*	*	*	*	1000	0	0	

R 29   *	*	*	*	*	*	*	*	*	*	*	*	*	*	0	*	*	*	*	*	29
       0	*	*	*	*	*	*	1000	0	0	

A 30   0	*	*	*	*	*	*	*	*	*	*	*	*	*	*	*	*	*	*	*	30
       0	*	*	*	*	*	*	1000	0	0	

Q 31   *	*	*	*	*	*	*	*	*	*	*	*	*	0	*	*	*	*	*	*	31
       0	*	*	*	*	*	*	1000	0	0	

G 32   *	*	*	*	*	0	*	*	*	*	*	*	*	*	*	*	*	*	*	*	32
       0	*	*	*	*	*	*	1000	0	0	

D 33   *	*	0	*	*	*	*	*	*	*	*	*	*	*	*	*	*	*	*	*	33
       0	*	*	*	*	*	*	1000	0	0	

G 34   *	*	*	*	*	0	*	*	*	*	*	*	*	*	*	*	*	*	*	*	34
       0	*	*	*	*	*	*	1000	0	0	

N 35   *	*	*	*	*	*	*	*	*	*	*	0	*	*	*	*	*	*	*	*	35
       0	*	*	*	*	*	*	1000	0	0	

P 36   *	*	*	*	*	*	*	*	*	*	*	*	0	*	*	*	*	*	*	*	36
       0	*	*	*	*	*	*	1000	0	0	

Y 37   *	*	*	*	*	*	*	*	*	*	*	*	*	*	*	*	*	*	*	0	37
       0	*	*	*	*	*	*	1000	0	0	

V 38   *	*	*	*	*	*	*	*	*	*	*	*	*	*	*	*	*	0	*	*	38
       0	*	*	*	*	*	*	1000	0	0	

S 39   *	*	*	*	*	*	*	*	*	*	*	*	*	*	*	0	*	*	*	*	39
       0	*	*	*	*	*	*	1000	0	0	

G 40   *	*	*	*	*	0	*	*	*	*	*	*	*	*	*	*	*	*	*	*	40
       0	*	*	*	*	*	*	1000	0	0	

E 41   *	*	*	0	*	*	*	*	*	*	*	*	*	*	*	*	*	*	*	*	41
       0	*	*	*	*	*	*	1000	0	0	

Q 42   *	*	*	*	*	*	*	*	*	*	*	*	*	0	*	*	*	*	*	*	42
       0	*	*	*	*	*	*	1000	0	0	

Y 43   *	*	*	*	*	*	*	*	*	*	*	*	*	*	*	*	*	*	*	0	43
       0	*	*	*	*	*	*	1000	0	0	

A 44   0	*	*	*	*	*	*	*	*	*	*	*	*	*	*	*	*	*	*	*	44
       0	*	*	*	*	*	*	1000	0	0	

A 45   0	*	*	*	*	*	*	*	*	*	*	*	*	*	*	*	*	*	*	*	45
       0	*	*	*	*	*	*	1000	0	0	

S 46   *	*	*	*	*	*	*	*	*	*	*	*	*	*	*	0	*	*	*	*	46
       0	*	*	*	*	*	*	1000	0	0	

P 47   *	*	*	*	*	*	*	*	*	*	*	*	0	*	*	*	*	*	*	*	47
       0	*	*	*	*	*	*	1000	0	0	

A 48   0	*	*	*	*	*	*	*	*	*	*	*	*	*	*	*	*	*	*	*	48
       0	*	*	*	*	*	*	1000	0	0	

E 49   *	*	*	0	*	*	*	*	*	*	*	*	*	*	*	*	*	*	*	*	49
       0	*	*	*	*	*	*	1000	0	0	

Q 50   *	*	*	*	*	*	*	*	*	*	*	*	*	0	*	*	*	*	*	*	50
       0	*	*	*	*	*	*	1000	0	0	

P 51   *	*	*	*	*	*	*	*	*	*	*	*	0	*	*	*	*	*	*	*	51
       0	*	*	*	*	*	*	1000	0	0	

P 52   *	*	*	*	*	*	*	*	*	*	*	*	0	*	*	*	*	*	*	*	52
       0	*	*	*	*	*	*	1000	0	0	

A 53   0	*	*	*	*	*	*	*	*	*	*	*	*	*	*	*	*	*	*	*	53
       0	*	*	*	*	*	*	1000	0	0	

V 54   *	*	*	*	*	*	*	*	*	*	*	*	*	*	*	*	*	0	*	*	54
       0	*	*	*	*	*	*	1000	0	0	

E 55   *	*	*	0	*	*	*	*	*	*	*	*	*	*	*	*	*	*	*	*	55
       0	*	*	*	*	*	*	1000	0	0	

A 56   0	*	*	*	*	*	*	*	*	*	*	*	*	*	*	*	*	*	*	*	56
       0	*	*	*	*	*	*	1000	0	0	

P 57   *	*	*	*	*	*	*	*	*	*	*	*	0	*	*	*	*	*	*	*	57
       0	*	*	*	*	*	*	1000	0	0	

Q 58   *	*	*	*	*	*	*	*	*	*	*	*	*	0	*	*	*	*	*	*	58
       0	*	*	*	*	*	*	1000	0	0	

I 59   *	*	*	*	*	*	*	0	*	*	*	*	*	*	*	*	*	*	*	*	59
       0	*	*	*	*	*	*	1000	0	0	

Q 60   *	*	*	*	*	*	*	*	*	*	*	*	*	0	*	*	*	*	*	*	60
       0	*	*	*	*	*	*	1000	0	0	

A 61   0	*	*	*	*	*	*	*	*	*	*	*	*	*	*	*	*	*	*	*	61
       0	*	*	*	*	*	*	1000	0	0	

S 62   *	*	*	*	*	*	*	*	*	*	*	*	*	*	*	0	*	*	*	*	62
       0	*	*	*	*	*	*	1000	0	0	

E 63   *	*	*	0	*	*	*	*	*	*	*	*	*	*	*	*	*	*	*	*	63
       0	*	*	*	*	*	*	1000	0	0	

Q 64   *	*	*	*	*	*	*	*	*	*	*	*	*	0	*	*	*	*	*	*	64
       0	*	*	*	*	*	*	1000	0	0	

P 65   *	*	*	*	*	*	*	*	*	*	*	*	0	*	*	*	*	*	*	*	65
       0	*	*	*	*	*	*	1000	0	0	

Q 66   *	*	*	*	*	*	*	*	*	*	*	*	*	0	*	*	*	*	*	*	66
       0	*	*	*	*	*	*	1000	0	0	

E 67   *	*	*	0	*	*	*	*	*	*	*	*	*	*	*	*	*	*	*	*	67
       0	*	*	*	*	*	*	1000	0	0	

P 68   *	*	*	*	*	*	*	*	*	*	*	*	0	*	*	*	*	*	*	*	68
       0	*	*	*	*	*	*	1000	0	0	

Q 69   *	*	*	*	*	*	*	*	*	*	*	*	*	0	*	*	*	*	*	*	69
       0	*	*	*	*	*	*	1000	0	0	

Q 70   *	*	*	*	*	*	*	*	*	*	*	*	*	0	*	*	*	*	*	*	70
       0	*	*	*	*	*	*	1000	0	0	

S 71   *	*	*	*	*	*	*	*	*	*	*	*	*	*	*	0	*	*	*	*	71
       0	*	*	*	*	*	*	1000	0	0	

E 72   *	*	*	0	*	*	*	*	*	*	*	*	*	*	*	*	*	*	*	*	72
       0	*	*	*	*	*	*	1000	0	0	

P 73   *	*	*	*	*	*	*	*	*	*	*	*	0	*	*	*	*	*	*	*	73
       0	*	*	*	*	*	*	1000	0	0	

N 74   *	*	*	*	*	*	*	*	*	*	*	0	*	*	*	*	*	*	*	*	74
       0	*	*	*	*	*	*	1000	0	0	

Q 75   *	*	*	*	*	*	*	*	*	*	*	*	*	0	*	*	*	*	*	*	75
       0	*	*	*	*	*	*	1000	0	0	

V 76   *	*	*	*	*	*	*	*	*	*	*	*	*	*	*	*	*	0	*	*	76
       0	*	*	*	*	*	*	1000	0	0	

G 77   *	*	*	*	*	0	*	*	*	*	*	*	*	*	*	*	*	*	*	*	77
       0	*	*	*	*	*	*	1000	0	0	

T 78   *	*	*	*	*	*	*	*	*	*	*	*	*	*	*	*	0	*	*	*	78
       0	*	*	*	*	*	*	1000	0	0	

D 79   *	*	0	*	*	*	*	*	*	*	*	*	*	*	*	*	*	*	*	*	79
       0	*	*	*	*	*	*	1000	0	0	

A 80   0	*	*	*	*	*	*	*	*	*	*	*	*	*	*	*	*	*	*	*	80
       0	*	*	*	*	*	*	1000	0	0	

L 81   *	*	*	*	*	*	*	*	*	0	*	*	*	*	*	*	*	*	*	*	81
       0	*	*	*	*	*	*	1000	0	0	

Q 82   *	*	*	*	*	*	*	*	*	*	*	*	*	0	*	*	*	*	*	*	82
       0	*	*	*	*	*	*	1000	0	0	

Q 83   *	*	*	*	*	*	*	*	*	*	*	*	*	0	*	*	*	*	*	*	83
       0	*	*	*	*	*	*	1000	0	0	

R 84   *	*	*	*	*	*	*	*	*	*	*	*	*	*	0	*	*	*	*	*	84
       0	*	*	*	*	*	*	1000	0	0	

L 85   *	*	*	*	*	*	*	*	*	0	*	*	*	*	*	*	*	*	*	*	85
       0	*	*	*	*	*	*	1000	0	0	

K 86   *	*	*	*	*	*	*	*	0	*	*	*	*	*	*	*	*	*	*	*	86
       0	*	*	*	*	*	*	1000	0	0	

L 87   *	*	*	*	*	*	*	*	*	0	*	*	*	*	*	*	*	*	*	*	87
       0	*	*	*	*	*	*	1000	0	0	

F 88   *	*	*	*	0	*	*	*	*	*	*	*	*	*	*	*	*	*	*	*	88
       0	*	*	*	*	*	*	1000	0	0	

A 89   0	*	*	*	*	*	*	*	*	*	*	*	*	*	*	*	*	*	*	*	89
       0	*	*	*	*	*	*	1000	0	0	

E 90   *	*	*	0	*	*	*	*	*	*	*	*	*	*	*	*	*	*	*	*	90
       0	*	*	*	*	*	*	1000	0	0	

A 91   0	*	*	*	*	*	*	*	*	*	*	*	*	*	*	*	*	*	*	*	91
       0	*	*	*	*	*	*	1000	0	0	

G 92   *	*	*	*	*	0	*	*	*	*	*	*	*	*	*	*	*	*	*	*	92
       0	*	*	*	*	*	*	1000	0	0	

S 93   *	*	*	*	*	*	*	*	*	*	*	*	*	*	*	0	*	*	*	*	93
       0	*	*	*	*	*	*	1000	0	0	

N 94   *	*	*	*	*	*	*	*	*	*	*	0	*	*	*	*	*	*	*	*	94
       0	*	*	*	*	*	*	1000	0	0	

A 95   0	*	*	*	*	*	*	*	*	*	*	*	*	*	*	*	*	*	*	*	95
       0	*	*	*	*	*	*	1000	0	0	

G 96   *	*	*	*	*	0	*	*	*	*	*	*	*	*	*	*	*	*	*	*	96
       0	*	*	*	*	*	*	1000	0	0	

L 97   *	*	*	*	*	*	*	*	*	0	*	*	*	*	*	*	*	*	*	*	97
       0	*	*	*	*	*	*	1000	0	0	

G 98   *	*	*	*	*	0	*	*	*	*	*	*	*	*	*	*	*	*	*	*	98
       0	*	*	*	*	*	*	1000	0	0	

N 99   *	*	*	*	*	*	*	*	*	*	*	0	*	*	*	*	*	*	*	*	99
       0	*	*	*	*	*	*	1000	0	0	

N 100  *	*	*	*	*	*	*	*	*	*	*	0	*	*	*	*	*	*	*	*	100
       0	*	*	*	*	*	*	1000	0	0	

D 101  *	*	0	*	*	*	*	*	*	*	*	*	*	*	*	*	*	*	*	*	101
       0	*	*	*	*	*	*	1000	0	0	

R 102  *	*	*	*	*	*	*	*	*	*	*	*	*	*	0	*	*	*	*	*	102
       0	*	*	*	*	*	*	1000	0	0	

S 103  *	*	*	*	*	*	*	*	*	*	*	*	*	*	*	0	*	*	*	*	103
       0	*	*	*	*	*	*	1000	0	0	

E 104  *	*	*	0	*	*	*	*	*	*	*	*	*	*	*	*	*	*	*	*	104
       0	*	*	*	*	*	*	1000	0	0	

T 105  *	*	*	*	*	*	*	*	*	*	*	*	*	*	*	*	0	*	*	*	105
       0	*	*	*	*	*	*	1000	0	0	

T 106  *	*	*	*	*	*	*	*	*	*	*	*	*	*	*	*	0	*	*	*	106
       0	*	*	*	*	*	*	1000	0	0	

R 107  *	*	*	*	*	*	*	*	*	*	*	*	*	*	0	*	*	*	*	*	107
       0	*	*	*	*	*	*	1000	0	0	

I 108  *	*	*	*	*	*	*	0	*	*	*	*	*	*	*	*	*	*	*	*	108
       0	*	*	*	*	*	*	1000	0	0	

G 109  *	*	*	*	*	0	*	*	*	*	*	*	*	*	*	*	*	*	*	*	109
       0	*	*	0	*	*	*	1000	0	0	

//
```
