## Supporting Information File 6 for "A novel uncultured marine cyanophage lineage with lysogenic potential linked to a putative marine *Synechococcus* ‘relic’ prophage": seq_11

```
HHsearch 1.5
NAME  DDPGMHMA_00011 hypothetical protein
FAM   
FILE  tmpOxk1vz
COM   /opt/appli/virfam/lib/hhsearch/hhmake2 -i /tmp/tmpOxk1vz.a3m -seq 10 -id 90 
DATE  Mon Jan 15 22:54:11 2018
LENG  166 match states, 166 columns in multiple alignment
FILT  2 out of 4 sequences passed filter (-id 90 -cov 0 -qid 0 -qsc -20.00 -diff 100)
NEFF  1.3 
SEQ
>ss_pred PSIPRED predicted secondary structure
CCHHHHHHHHEEEEEECCCCCCCCCCCHHHHHHHHHHCCCHHHHHHHHHHHHHHHHHHHHHHHCCCCCCCCCCCCCCCCCCHHHEEECCHHHHCCCCCCC
CCCHHHHHHHHHHCHHCCCCCCCCCCCCHHHHHHHHHHCCCCEEEECCCCCCCCCCCEEEEECCCC
>ss_conf PSIPRED confidence values
9524432402023310277776887416678999852434068999999998730123234424641013344554106630010012001100122333
421567777641000100221178865357778777524550477648853212354244310579
>Consensus
mqlxelxkskxrfhlgxxagaqvpagdrsrleeamxlixdxyxxxxixxxixrcdxaxxasxxixddyldgargtxxxnxsrxeixsgdvxrxinxxxxx
kxxxixxexylrexdxlaxxlxvpnyrxxxxxryxfxrxgsefixavpgxadtxxgxrxxxstnxx
>DDPGMHMA_00011 hypothetical protein
MQLDELLKSKVRFHLGFNAGAQVPAGDRSRLEEAMSLIPDSYWYEQITYHIQRCDIAWKASAAIPDDYLDGARGTGVLNPSRQEIISGDVERTINTSDPL
KGDEIFREIYLREGDRLAESLYVPNYRRPEVRRYAFERAGSEFILAVPGPADTAVGTRMMLSTNWA
>gi|292905258|ref|YP_003541129.1|(4-155:155) hypothetical protein Ava_D0006 [Anabaena variabilis ATCC 29413]   gi|75704996|gb|ABA24671.1| hypothetical protein Ava_D0006 [Anabaena variabilis ATCC 29413]  E=5e-73 s/c=1.82 id=49% cov=92%
--LSELDKSRCRFHLGYGAG--VPAGDRARLEEAMNLLQDDYEVQRIQQILERCDRAFEASELLGD--------SSRFNT--KELYTGDINRAI-LRESA
RDSRVWWENYLKETDLLAaHPLWVPNYRQEANLRYRFARTGAEFIMAVPGVADTCTGDRISMSTNYG
#
NULL   3706	5728	4211	4064	4839	3729	4763	4308	4069	3323	5509	4640	4464	4937	4285	4423	3815	3783	6325	4665	
HMM    A	C	D	E	F	G	H	I	K	L	M	N	P	Q	R	S	T	V	W	Y	
       M->M	M->I	M->D	I->M	I->I	D->M	D->D	Neff	Neff_I	Neff_D
       0	*	*	0	*	0	*	*	*	*	
M 1    *	*	*	*	*	*	*	*	*	*	0	*	*	*	*	*	*	*	*	*	1
       0	*	*	*	*	*	*	1000	0	0	

Q 2    *	*	*	*	*	*	*	*	*	*	*	*	*	0	*	*	*	*	*	*	2
       0	*	*	*	*	*	*	1000	0	0	

L 3    *	*	*	*	*	*	*	*	*	0	*	*	*	*	*	*	*	*	*	*	3
       0	*	*	*	*	*	*	1383	0	0	

D 4    *	*	890	*	*	*	*	*	*	*	*	*	*	*	*	1119	*	*	*	*	4
       0	*	*	*	*	*	*	1383	0	0	

E 5    *	*	*	0	*	*	*	*	*	*	*	*	*	*	*	*	*	*	*	*	5
       0	*	*	*	*	*	*	1383	0	0	

L 6    *	*	*	*	*	*	*	*	*	0	*	*	*	*	*	*	*	*	*	*	6
       0	*	*	*	*	*	*	1383	0	0	

L 7    *	*	1119	*	*	*	*	*	*	890	*	*	*	*	*	*	*	*	*	*	7
       0	*	*	*	*	*	*	1383	0	0	

K 8    *	*	*	*	*	*	*	*	0	*	*	*	*	*	*	*	*	*	*	*	8
       0	*	*	*	*	*	*	1383	0	0	

S 9    *	*	*	*	*	*	*	*	*	*	*	*	*	*	*	0	*	*	*	*	9
       0	*	*	*	*	*	*	1383	0	0	

K 10   *	*	*	*	*	*	*	*	890	*	*	*	*	*	1119	*	*	*	*	*	10
       0	*	*	*	*	*	*	1383	0	0	

V 11   *	1119	*	*	*	*	*	*	*	*	*	*	*	*	*	*	*	890	*	*	11
       0	*	*	*	*	*	*	1383	0	0	

R 12   *	*	*	*	*	*	*	*	*	*	*	*	*	*	0	*	*	*	*	*	12
       0	*	*	*	*	*	*	1383	0	0	

F 13   *	*	*	*	0	*	*	*	*	*	*	*	*	*	*	*	*	*	*	*	13
       0	*	*	*	*	*	*	1383	0	0	

H 14   *	*	*	*	*	*	0	*	*	*	*	*	*	*	*	*	*	*	*	*	14
       0	*	*	*	*	*	*	1383	0	0	

L 15   *	*	*	*	*	*	*	*	*	0	*	*	*	*	*	*	*	*	*	*	15
       0	*	*	*	*	*	*	1383	0	0	

G 16   *	*	*	*	*	0	*	*	*	*	*	*	*	*	*	*	*	*	*	*	16
       0	*	*	*	*	*	*	1383	0	0	

F 17   *	*	*	*	890	*	*	*	*	*	*	*	*	*	*	*	*	*	*	1119	17
       0	*	*	*	*	*	*	1383	0	0	

N 18   *	*	*	*	*	1119	*	*	*	*	*	890	*	*	*	*	*	*	*	*	18
       0	*	*	*	*	*	*	1383	0	0	

A 19   0	*	*	*	*	*	*	*	*	*	*	*	*	*	*	*	*	*	*	*	19
       0	*	*	*	*	*	*	1383	0	0	

G 20   *	*	*	*	*	0	*	*	*	*	*	*	*	*	*	*	*	*	*	*	20
       890	*	1119	*	*	*	*	1383	0	0	

A 21   0	*	*	*	*	*	*	*	*	*	*	*	*	*	*	*	*	*	*	*	21
       0	*	*	*	*	*	0	1000	0	1000	

Q 22   *	*	*	*	*	*	*	*	*	*	*	*	*	0	*	*	*	*	*	*	22
       0	*	*	*	*	0	*	1000	0	1000	

V 23   *	*	*	*	*	*	*	*	*	*	*	*	*	*	*	*	*	0	*	*	23
       0	*	*	*	*	*	*	1383	0	0	

P 24   *	*	*	*	*	*	*	*	*	*	*	*	0	*	*	*	*	*	*	*	24
       0	*	*	*	*	*	*	1383	0	0	

A 25   0	*	*	*	*	*	*	*	*	*	*	*	*	*	*	*	*	*	*	*	25
       0	*	*	*	*	*	*	1383	0	0	

G 26   *	*	*	*	*	0	*	*	*	*	*	*	*	*	*	*	*	*	*	*	26
       0	*	*	*	*	*	*	1383	0	0	

D 27   *	*	0	*	*	*	*	*	*	*	*	*	*	*	*	*	*	*	*	*	27
       0	*	*	*	*	*	*	1383	0	0	

R 28   *	*	*	*	*	*	*	*	*	*	*	*	*	*	0	*	*	*	*	*	28
       0	*	*	*	*	*	*	1383	0	0	

S 29   1119	*	*	*	*	*	*	*	*	*	*	*	*	*	*	890	*	*	*	*	29
       0	*	*	*	*	*	*	1383	0	0	

R 30   *	*	*	*	*	*	*	*	*	*	*	*	*	*	0	*	*	*	*	*	30
       0	*	*	*	*	*	*	1383	0	0	

L 31   *	*	*	*	*	*	*	*	*	0	*	*	*	*	*	*	*	*	*	*	31
       0	*	*	*	*	*	*	1383	0	0	

E 32   *	*	*	0	*	*	*	*	*	*	*	*	*	*	*	*	*	*	*	*	32
       0	*	*	*	*	*	*	1383	0	0	

E 33   *	*	*	0	*	*	*	*	*	*	*	*	*	*	*	*	*	*	*	*	33
       0	*	*	*	*	*	*	1383	0	0	

A 34   0	*	*	*	*	*	*	*	*	*	*	*	*	*	*	*	*	*	*	*	34
       0	*	*	*	*	*	*	1383	0	0	

M 35   *	*	*	*	*	*	*	*	*	*	0	*	*	*	*	*	*	*	*	*	35
       0	*	*	*	*	*	*	1383	0	0	

S 36   *	*	*	*	*	*	*	*	*	*	*	1119	*	*	*	890	*	*	*	*	36
       0	*	*	*	*	*	*	1383	0	0	

L 37   *	*	*	*	*	*	*	*	*	0	*	*	*	*	*	*	*	*	*	*	37
       0	*	*	*	*	*	*	1383	0	0	

I 38   *	*	*	*	*	*	*	890	*	1119	*	*	*	*	*	*	*	*	*	*	38
       0	*	*	*	*	*	*	1383	0	0	

P 39   *	*	*	*	*	*	*	*	*	*	*	*	890	1119	*	*	*	*	*	*	39
       0	*	*	*	*	*	*	1383	0	0	

D 40   *	*	0	*	*	*	*	*	*	*	*	*	*	*	*	*	*	*	*	*	40
       0	*	*	*	*	*	*	1383	0	0	

S 41   *	*	1119	*	*	*	*	*	*	*	*	*	*	*	*	890	*	*	*	*	41
       0	*	*	*	*	*	*	1383	0	0	

Y 42   *	*	*	*	*	*	*	*	*	*	*	*	*	*	*	*	*	*	*	0	42
       0	*	*	*	*	*	*	1383	0	0	

W 43   *	*	*	1119	*	*	*	*	*	*	*	*	*	*	*	*	*	*	890	*	43
       0	*	*	*	*	*	*	1383	0	0	

Y 44   *	*	*	*	*	*	*	*	*	*	*	*	*	*	*	*	*	1119	*	890	44
       0	*	*	*	*	*	*	1383	0	0	

E 45   *	*	*	890	*	*	*	*	*	*	*	*	*	1119	*	*	*	*	*	*	45
       0	*	*	*	*	*	*	1383	0	0	

Q 46   *	*	*	*	*	*	*	*	*	*	*	*	*	890	1119	*	*	*	*	*	46
       0	*	*	*	*	*	*	1383	0	0	

I 47   *	*	*	*	*	*	*	0	*	*	*	*	*	*	*	*	*	*	*	*	47
       0	*	*	*	*	*	*	1383	0	0	

T 48   *	*	*	*	*	*	*	*	*	*	*	*	*	1119	*	*	890	*	*	*	48
       0	*	*	*	*	*	*	1383	0	0	

Y 49   *	*	*	*	*	*	*	*	*	*	*	*	*	1119	*	*	*	*	*	890	49
       0	*	*	*	*	*	*	1383	0	0	

H 50   *	*	*	*	*	*	890	1119	*	*	*	*	*	*	*	*	*	*	*	*	50
       0	*	*	*	*	*	*	1383	0	0	

I 51   *	*	*	*	*	*	*	890	*	1119	*	*	*	*	*	*	*	*	*	*	51
       0	*	*	*	*	*	*	1383	0	0	

Q 52   *	*	*	1119	*	*	*	*	*	*	*	*	*	890	*	*	*	*	*	*	52
       0	*	*	*	*	*	*	1383	0	0	

R 53   *	*	*	*	*	*	*	*	*	*	*	*	*	*	0	*	*	*	*	*	53
       0	*	*	*	*	*	*	1383	0	0	

C 54   *	0	*	*	*	*	*	*	*	*	*	*	*	*	*	*	*	*	*	*	54
       0	*	*	*	*	*	*	1383	0	0	

D 55   *	*	0	*	*	*	*	*	*	*	*	*	*	*	*	*	*	*	*	*	55
       0	*	*	*	*	*	*	1383	0	0	

I 56   *	*	*	*	*	*	*	890	*	*	*	*	*	*	1119	*	*	*	*	*	56
       0	*	*	*	*	*	*	1383	0	0	

A 57   0	*	*	*	*	*	*	*	*	*	*	*	*	*	*	*	*	*	*	*	57
       0	*	*	*	*	*	*	1383	0	0	

W 58   *	*	*	*	1119	*	*	*	*	*	*	*	*	*	*	*	*	*	890	*	58
       0	*	*	*	*	*	*	1383	0	0	

K 59   *	*	*	1119	*	*	*	*	890	*	*	*	*	*	*	*	*	*	*	*	59
       0	*	*	*	*	*	*	1383	0	0	

A 60   0	*	*	*	*	*	*	*	*	*	*	*	*	*	*	*	*	*	*	*	60
       0	*	*	*	*	*	*	1383	0	0	

S 61   *	*	*	*	*	*	*	*	*	*	*	*	*	*	*	0	*	*	*	*	61
       0	*	*	*	*	*	*	1383	0	0	

A 62   890	*	*	1119	*	*	*	*	*	*	*	*	*	*	*	*	*	*	*	*	62
       0	*	*	*	*	*	*	1383	0	0	

A 63   890	*	*	*	*	*	*	*	*	1119	*	*	*	*	*	*	*	*	*	*	63
       0	*	*	*	*	*	*	1383	0	0	

I 64   *	*	*	*	*	*	*	890	*	1119	*	*	*	*	*	*	*	*	*	*	64
       0	*	*	*	*	*	*	1383	0	0	

P 65   *	*	*	*	*	1119	*	*	*	*	*	*	890	*	*	*	*	*	*	*	65
       0	*	*	*	*	*	*	1383	0	0	

D 66   *	*	0	*	*	*	*	*	*	*	*	*	*	*	*	*	*	*	*	*	66
       890	*	1119	*	*	*	*	1383	0	0	

D 67   *	*	0	*	*	*	*	*	*	*	*	*	*	*	*	*	*	*	*	*	67
       0	*	*	*	*	*	0	1000	0	1000	

Y 68   *	*	*	*	*	*	*	*	*	*	*	*	*	*	*	*	*	*	*	0	68
       0	*	*	*	*	*	0	1000	0	1000	

L 69   *	*	*	*	*	*	*	*	*	0	*	*	*	*	*	*	*	*	*	*	69
       0	*	*	*	*	*	0	1000	0	1000	

D 70   *	*	0	*	*	*	*	*	*	*	*	*	*	*	*	*	*	*	*	*	70
       0	*	*	*	*	*	0	1000	0	1000	

G 71   *	*	*	*	*	0	*	*	*	*	*	*	*	*	*	*	*	*	*	*	71
       0	*	*	*	*	*	0	1000	0	1000	

A 72   0	*	*	*	*	*	*	*	*	*	*	*	*	*	*	*	*	*	*	*	72
       0	*	*	*	*	*	0	1000	0	1000	

R 73   *	*	*	*	*	*	*	*	*	*	*	*	*	*	0	*	*	*	*	*	73
       0	*	*	*	*	*	0	1000	0	1000	

G 74   *	*	*	*	*	0	*	*	*	*	*	*	*	*	*	*	*	*	*	*	74
       0	*	*	*	*	0	*	1000	0	1000	

T 75   *	*	*	*	*	*	*	*	*	*	*	*	*	*	*	1119	890	*	*	*	75
       0	*	*	*	*	*	*	1383	0	0	

G 76   *	*	*	*	*	890	*	*	*	*	*	*	*	*	*	1119	*	*	*	*	76
       0	*	*	*	*	*	*	1383	0	0	

V 77   *	*	*	*	*	*	*	*	*	*	*	*	*	*	1119	*	*	890	*	*	77
       0	*	*	*	*	*	*	1383	0	0	

L 78   *	*	*	*	1119	*	*	*	*	890	*	*	*	*	*	*	*	*	*	*	78
       0	*	*	*	*	*	*	1383	0	0	

N 79   *	*	*	*	*	*	*	*	*	*	*	0	*	*	*	*	*	*	*	*	79
       0	*	*	*	*	*	*	1383	0	0	

P 80   *	*	*	*	*	*	*	*	*	*	*	*	890	*	*	*	1119	*	*	*	80
       890	*	1119	*	*	*	*	1383	0	0	

S 81   *	*	*	*	*	*	*	*	*	*	*	*	*	*	*	0	*	*	*	*	81
       0	*	*	*	*	*	0	1000	0	1000	

R 82   *	*	*	*	*	*	*	*	*	*	*	*	*	*	0	*	*	*	*	*	82
       0	*	*	*	*	0	*	1000	0	1000	

Q 83   *	*	*	*	*	*	*	*	1119	*	*	*	*	890	*	*	*	*	*	*	83
       0	*	*	*	*	*	*	1383	0	0	

E 84   *	*	*	0	*	*	*	*	*	*	*	*	*	*	*	*	*	*	*	*	84
       0	*	*	*	*	*	*	1383	0	0	

I 85   *	*	*	*	*	*	*	890	*	1119	*	*	*	*	*	*	*	*	*	*	85
       0	*	*	*	*	*	*	1383	0	0	

I 86   *	*	*	*	*	*	*	890	*	*	*	*	*	*	*	*	*	*	*	1119	86
       0	*	*	*	*	*	*	1383	0	0	

S 87   *	*	*	*	*	*	*	*	*	*	*	*	*	*	*	890	1119	*	*	*	87
       0	*	*	*	*	*	*	1383	0	0	

G 88   *	*	*	*	*	0	*	*	*	*	*	*	*	*	*	*	*	*	*	*	88
       0	*	*	*	*	*	*	1383	0	0	

D 89   *	*	0	*	*	*	*	*	*	*	*	*	*	*	*	*	*	*	*	*	89
       0	*	*	*	*	*	*	1383	0	0	

V 90   *	*	*	*	*	*	*	1119	*	*	*	*	*	*	*	*	*	890	*	*	90
       0	*	*	*	*	*	*	1383	0	0	

E 91   *	*	*	890	*	*	*	*	*	*	*	1119	*	*	*	*	*	*	*	*	91
       0	*	*	*	*	*	*	1383	0	0	

R 92   *	*	*	*	*	*	*	*	*	*	*	*	*	*	0	*	*	*	*	*	92
       0	*	*	*	*	*	*	1383	0	0	

T 93   1119	*	*	*	*	*	*	*	*	*	*	*	*	*	*	*	890	*	*	*	93
       0	*	*	*	*	*	*	1383	0	0	

I 94   *	*	*	*	*	*	*	0	*	*	*	*	*	*	*	*	*	*	*	*	94
       890	*	1119	*	*	*	*	1383	0	0	

N 95   *	*	*	*	*	*	*	*	*	*	*	0	*	*	*	*	*	*	*	*	95
       0	*	*	*	*	0	*	1000	0	1000	

T 96   *	*	*	*	*	*	*	*	*	1119	*	*	*	*	*	*	890	*	*	*	96
       0	*	*	*	*	*	*	1383	0	0	

S 97   *	*	*	*	*	*	*	*	*	*	*	*	*	*	1119	890	*	*	*	*	97
       0	*	*	*	*	*	*	1383	0	0	

D 98   *	*	890	1119	*	*	*	*	*	*	*	*	*	*	*	*	*	*	*	*	98
       0	*	*	*	*	*	*	1383	0	0	

P 99   *	*	*	*	*	*	*	*	*	*	*	*	890	*	*	1119	*	*	*	*	99
       0	*	*	*	*	*	*	1383	0	0	

L 100  1119	*	*	*	*	*	*	*	*	890	*	*	*	*	*	*	*	*	*	*	100
       0	*	*	*	*	*	*	1383	0	0	

K 101  *	*	*	*	*	*	*	*	890	*	*	*	*	*	1119	*	*	*	*	*	101
       0	*	*	*	*	*	*	1383	0	0	

G 102  *	*	1119	*	*	890	*	*	*	*	*	*	*	*	*	*	*	*	*	*	102
       0	*	*	*	*	*	*	1383	0	0	

D 103  *	*	890	*	*	*	*	*	*	*	*	*	*	*	*	1119	*	*	*	*	103
       0	*	*	*	*	*	*	1383	0	0	

E 104  *	*	*	890	*	*	*	*	*	*	*	*	*	*	1119	*	*	*	*	*	104
       0	*	*	*	*	*	*	1383	0	0	

I 105  *	*	*	*	*	*	*	890	*	*	*	*	*	*	*	*	*	1119	*	*	105
       0	*	*	*	*	*	*	1383	0	0	

F 106  *	*	*	*	890	*	*	*	*	*	*	*	*	*	*	*	*	*	1119	*	106
       0	*	*	*	*	*	*	1383	0	0	

R 107  *	*	*	*	*	*	*	*	*	*	*	*	*	*	890	*	*	*	1119	*	107
       0	*	*	*	*	*	*	1383	0	0	

E 108  *	*	*	0	*	*	*	*	*	*	*	*	*	*	*	*	*	*	*	*	108
       0	*	*	*	*	*	*	1383	0	0	

I 109  *	*	*	*	*	*	*	890	*	*	*	1119	*	*	*	*	*	*	*	*	109
       0	*	*	*	*	*	*	1383	0	0	

Y 110  *	*	*	*	*	*	*	*	*	*	*	*	*	*	*	*	*	*	*	0	110
       0	*	*	*	*	*	*	1383	0	0	

L 111  *	*	*	*	*	*	*	*	*	0	*	*	*	*	*	*	*	*	*	*	111
       0	*	*	*	*	*	*	1383	0	0	

R 112  *	*	*	*	*	*	*	*	1119	*	*	*	*	*	890	*	*	*	*	*	112
       0	*	*	*	*	*	*	1383	0	0	

E 113  *	*	*	0	*	*	*	*	*	*	*	*	*	*	*	*	*	*	*	*	113
       0	*	*	*	*	*	*	1383	0	0	

G 114  *	*	*	*	*	890	*	*	*	*	*	*	*	*	*	*	1119	*	*	*	114
       0	*	*	*	*	*	*	1383	0	0	

D 115  *	*	0	*	*	*	*	*	*	*	*	*	*	*	*	*	*	*	*	*	115
       0	*	*	*	*	*	*	1383	0	0	

R 116  *	*	*	*	*	*	*	*	*	1119	*	*	*	*	890	*	*	*	*	*	116
       0	*	*	*	*	*	*	1383	0	0	

L 117  *	*	*	*	*	*	*	*	*	0	*	*	*	*	*	*	*	*	*	*	117
       0	*	*	*	*	*	*	1383	0	0	

A 118  0	*	*	*	*	*	*	*	*	*	*	*	*	*	*	*	*	*	*	*	118
       890	1119	*	0	*	*	*	1383	1000	0	

E 119  *	*	*	890	*	*	1119	*	*	*	*	*	*	*	*	*	*	*	*	*	119
       0	*	*	*	*	*	*	1383	0	0	

S 120  *	*	*	*	*	*	*	*	*	*	*	*	1119	*	*	890	*	*	*	*	120
       0	*	*	*	*	*	*	1383	0	0	

L 121  *	*	*	*	*	*	*	*	*	0	*	*	*	*	*	*	*	*	*	*	121
       0	*	*	*	*	*	*	1383	0	0	

Y 122  *	*	*	*	*	*	*	*	*	*	*	*	*	*	*	*	*	*	1119	890	122
       0	*	*	*	*	*	*	1383	0	0	

V 123  *	*	*	*	*	*	*	*	*	*	*	*	*	*	*	*	*	0	*	*	123
       0	*	*	*	*	*	*	1383	0	0	

P 124  *	*	*	*	*	*	*	*	*	*	*	*	0	*	*	*	*	*	*	*	124
       0	*	*	*	*	*	*	1383	0	0	

N 125  *	*	*	*	*	*	*	*	*	*	*	0	*	*	*	*	*	*	*	*	125
       0	*	*	*	*	*	*	1383	0	0	

Y 126  *	*	*	*	*	*	*	*	*	*	*	*	*	*	*	*	*	*	*	0	126
       0	*	*	*	*	*	*	1383	0	0	

R 127  *	*	*	*	*	*	*	*	*	*	*	*	*	*	0	*	*	*	*	*	127
       0	*	*	*	*	*	*	1383	0	0	

R 128  *	*	*	*	*	*	*	*	*	*	*	*	*	1119	890	*	*	*	*	*	128
       0	*	*	*	*	*	*	1383	0	0	

P 129  *	*	*	1119	*	*	*	*	*	*	*	*	890	*	*	*	*	*	*	*	129
       0	*	*	*	*	*	*	1383	0	0	

E 130  1119	*	*	890	*	*	*	*	*	*	*	*	*	*	*	*	*	*	*	*	130
       0	*	*	*	*	*	*	1383	0	0	

V 131  *	*	*	*	*	*	*	*	*	*	*	1119	*	*	*	*	*	890	*	*	131
       0	*	*	*	*	*	*	1383	0	0	

R 132  *	*	*	*	*	*	*	*	*	1119	*	*	*	*	890	*	*	*	*	*	132
       0	*	*	*	*	*	*	1383	0	0	

R 133  *	*	*	*	*	*	*	*	*	*	*	*	*	*	0	*	*	*	*	*	133
       0	*	*	*	*	*	*	1383	0	0	

Y 134  *	*	*	*	*	*	*	*	*	*	*	*	*	*	*	*	*	*	*	0	134
       0	*	*	*	*	*	*	1383	0	0	

A 135  890	*	*	*	*	*	*	*	*	*	*	*	*	*	1119	*	*	*	*	*	135
       0	*	*	*	*	*	*	1383	0	0	

F 136  *	*	*	*	0	*	*	*	*	*	*	*	*	*	*	*	*	*	*	*	136
       0	*	*	*	*	*	*	1383	0	0	

E 137  1119	*	*	890	*	*	*	*	*	*	*	*	*	*	*	*	*	*	*	*	137
       0	*	*	*	*	*	*	1383	0	0	

R 138  *	*	*	*	*	*	*	*	*	*	*	*	*	*	0	*	*	*	*	*	138
       0	*	*	*	*	*	*	1383	0	0	

A 139  890	*	*	*	*	*	*	*	*	*	*	*	*	*	*	*	1119	*	*	*	139
       0	*	*	*	*	*	*	1383	0	0	

G 140  *	*	*	*	*	0	*	*	*	*	*	*	*	*	*	*	*	*	*	*	140
       0	*	*	*	*	*	*	1383	0	0	

S 141  1119	*	*	*	*	*	*	*	*	*	*	*	*	*	*	890	*	*	*	*	141
       0	*	*	*	*	*	*	1383	0	0	

E 142  *	*	*	0	*	*	*	*	*	*	*	*	*	*	*	*	*	*	*	*	142
       0	*	*	*	*	*	*	1383	0	0	

F 143  *	*	*	*	0	*	*	*	*	*	*	*	*	*	*	*	*	*	*	*	143
       0	*	*	*	*	*	*	1383	0	0	

I 144  *	*	*	*	*	*	*	0	*	*	*	*	*	*	*	*	*	*	*	*	144
       0	*	*	*	*	*	*	1383	0	0	

L 145  *	*	*	*	*	*	*	*	*	890	1119	*	*	*	*	*	*	*	*	*	145
       0	*	*	*	*	*	*	1383	0	0	

A 146  0	*	*	*	*	*	*	*	*	*	*	*	*	*	*	*	*	*	*	*	146
       0	*	*	*	*	*	*	1383	0	0	

V 147  *	*	*	*	*	*	*	*	*	*	*	*	*	*	*	*	*	0	*	*	147
       0	*	*	*	*	*	*	1383	0	0	

P 148  *	*	*	*	*	*	*	*	*	*	*	*	0	*	*	*	*	*	*	*	148
       0	*	*	*	*	*	*	1383	0	0	

G 149  *	*	*	*	*	0	*	*	*	*	*	*	*	*	*	*	*	*	*	*	149
       0	*	*	*	*	*	*	1383	0	0	

P 150  *	*	*	*	*	*	*	*	*	*	*	*	890	*	*	*	*	1119	*	*	150
       0	*	*	*	*	*	*	1383	0	0	

A 151  0	*	*	*	*	*	*	*	*	*	*	*	*	*	*	*	*	*	*	*	151
       0	*	*	*	*	*	*	1383	0	0	

D 152  *	*	0	*	*	*	*	*	*	*	*	*	*	*	*	*	*	*	*	*	152
       0	*	*	*	*	*	*	1383	0	0	

T 153  *	*	*	*	*	*	*	*	*	*	*	*	*	*	*	*	0	*	*	*	153
       0	*	*	*	*	*	*	1383	0	0	

A 154  890	1119	*	*	*	*	*	*	*	*	*	*	*	*	*	*	*	*	*	*	154
       0	*	*	*	*	*	*	1383	0	0	

V 155  *	*	*	*	*	*	*	*	*	*	*	*	*	*	*	*	1119	890	*	*	155
       0	*	*	*	*	*	*	1383	0	0	

G 156  *	*	*	*	*	0	*	*	*	*	*	*	*	*	*	*	*	*	*	*	156
       0	*	*	*	*	*	*	1383	0	0	

T 157  *	*	1119	*	*	*	*	*	*	*	*	*	*	*	*	*	890	*	*	*	157
       0	*	*	*	*	*	*	1383	0	0	

R 158  *	*	*	*	*	*	*	*	*	*	*	*	*	*	0	*	*	*	*	*	158
       0	*	*	*	*	*	*	1383	0	0	

M 159  *	*	*	*	*	*	*	1119	*	*	890	*	*	*	*	*	*	*	*	*	159
       0	*	*	*	*	*	*	1383	0	0	

M 160  *	*	*	*	*	*	*	*	*	*	890	*	*	*	*	1119	*	*	*	*	160
       0	*	*	*	*	*	*	1383	0	0	

L 161  *	*	*	*	*	*	*	*	*	890	1119	*	*	*	*	*	*	*	*	*	161
       0	*	*	*	*	*	*	1383	0	0	

S 162  *	*	*	*	*	*	*	*	*	*	*	*	*	*	*	0	*	*	*	*	162
       0	*	*	*	*	*	*	1383	0	0	

T 163  *	*	*	*	*	*	*	*	*	*	*	*	*	*	*	*	0	*	*	*	163
       0	*	*	*	*	*	*	1383	0	0	

N 164  *	*	*	*	*	*	*	*	*	*	*	0	*	*	*	*	*	*	*	*	164
       0	*	*	*	*	*	*	1383	0	0	

W 165  *	*	*	*	*	*	*	*	*	*	*	*	*	*	*	*	*	*	890	1119	165
       0	*	*	*	*	*	*	1383	0	0	

A 166  890	*	*	*	*	1119	*	*	*	*	*	*	*	*	*	*	*	*	*	*	166
       0	*	*	0	*	*	*	1383	0	0	

//
```
