## Supporting Information File 6 for "A novel uncultured marine cyanophage lineage with lysogenic potential linked to a putative marine *Synechococcus* ‘relic’ prophage": seq_12

```
HHsearch 1.5
NAME  DDPGMHMA_00012 hypothetical protein
FAM   
FILE  tmpzKnWSL
COM   /opt/appli/virfam/lib/hhsearch/hhmake2 -i /tmp/tmpzKnWSL.a3m -seq 10 -id 90 
DATE  Mon Jan 15 22:54:48 2018
LENG  147 match states, 147 columns in multiple alignment
FILT  1 out of 3 sequences passed filter (-id 90 -cov 0 -qid 0 -qsc -20.00 -diff 100)
NEFF  1.0 
SEQ
>ss_pred PSIPRED predicted secondary structure
CCHHHHHHHHHHHHHHCCCCCCCCCCEEEECCCHHHHCCCCCCCCEEEECCHHHHHHHHHHHHCCCCHHHHHHHHHHHCCCCCHHHHHHHHHHHHHHHHH
HHHHHCCCHHHHHHHHHHHHCCCCCHHHHHHHHHHHHHHHHCCCCCC
>ss_conf PSIPRED confidence values
9423678888765431124687634322223420100034567310321203244444333312653105899998606773123568888885454100
11101010026888886530367472558889999999861124679
>Consensus
mavsdiekyllaqaqleaenqpslgnavllggslgaltgaasgqvpvtignqinkikdaaaasrgmtrspmqkvrqavkpgprmagglvglilggalgag
irnaaieesnaarllaklqtegqldpmeleslqnelsqiysqpmgma
>DDPGMHMA_00012 hypothetical protein
MAVSDIEKYLLAQAQLEAENQPSLGNAVLLGGSLGALTGAASGQVPVTIGNQINKIKDAAAASRGMTRSPMQKVRQAVKPGPRMAGGLVGLILGGALGAG
IRNAAIEESNAARLLAKLQTEGQLDPMELESLQNELSQIYSQPMGMA
#
NULL   3706	5728	4211	4064	4839	3729	4763	4308	4069	3323	5509	4640	4464	4937	4285	4423	3815	3783	6325	4665	
HMM    A	C	D	E	F	G	H	I	K	L	M	N	P	Q	R	S	T	V	W	Y	
       M->M	M->I	M->D	I->M	I->I	D->M	D->D	Neff	Neff_I	Neff_D
       0	*	*	0	*	0	*	*	*	*	
M 1    *	*	*	*	*	*	*	*	*	*	0	*	*	*	*	*	*	*	*	*	1
       0	*	*	*	*	*	*	1000	0	0	

A 2    0	*	*	*	*	*	*	*	*	*	*	*	*	*	*	*	*	*	*	*	2
       0	*	*	*	*	*	*	1000	0	0	

V 3    *	*	*	*	*	*	*	*	*	*	*	*	*	*	*	*	*	0	*	*	3
       0	*	*	*	*	*	*	1000	0	0	

S 4    *	*	*	*	*	*	*	*	*	*	*	*	*	*	*	0	*	*	*	*	4
       0	*	*	*	*	*	*	1000	0	0	

D 5    *	*	0	*	*	*	*	*	*	*	*	*	*	*	*	*	*	*	*	*	5
       0	*	*	*	*	*	*	1000	0	0	

I 6    *	*	*	*	*	*	*	0	*	*	*	*	*	*	*	*	*	*	*	*	6
       0	*	*	*	*	*	*	1000	0	0	

E 7    *	*	*	0	*	*	*	*	*	*	*	*	*	*	*	*	*	*	*	*	7
       0	*	*	*	*	*	*	1000	0	0	

K 8    *	*	*	*	*	*	*	*	0	*	*	*	*	*	*	*	*	*	*	*	8
       0	*	*	*	*	*	*	1000	0	0	

Y 9    *	*	*	*	*	*	*	*	*	*	*	*	*	*	*	*	*	*	*	0	9
       0	*	*	*	*	*	*	1000	0	0	

L 10   *	*	*	*	*	*	*	*	*	0	*	*	*	*	*	*	*	*	*	*	10
       0	*	*	*	*	*	*	1000	0	0	

L 11   *	*	*	*	*	*	*	*	*	0	*	*	*	*	*	*	*	*	*	*	11
       0	*	*	*	*	*	*	1000	0	0	

A 12   0	*	*	*	*	*	*	*	*	*	*	*	*	*	*	*	*	*	*	*	12
       0	*	*	*	*	*	*	1000	0	0	

Q 13   *	*	*	*	*	*	*	*	*	*	*	*	*	0	*	*	*	*	*	*	13
       0	*	*	*	*	*	*	1000	0	0	

A 14   0	*	*	*	*	*	*	*	*	*	*	*	*	*	*	*	*	*	*	*	14
       0	*	*	*	*	*	*	1000	0	0	

Q 15   *	*	*	*	*	*	*	*	*	*	*	*	*	0	*	*	*	*	*	*	15
       0	*	*	*	*	*	*	1000	0	0	

L 16   *	*	*	*	*	*	*	*	*	0	*	*	*	*	*	*	*	*	*	*	16
       0	*	*	*	*	*	*	1000	0	0	

E 17   *	*	*	0	*	*	*	*	*	*	*	*	*	*	*	*	*	*	*	*	17
       0	*	*	*	*	*	*	1000	0	0	

A 18   0	*	*	*	*	*	*	*	*	*	*	*	*	*	*	*	*	*	*	*	18
       0	*	*	*	*	*	*	1000	0	0	

E 19   *	*	*	0	*	*	*	*	*	*	*	*	*	*	*	*	*	*	*	*	19
       0	*	*	*	*	*	*	1000	0	0	

N 20   *	*	*	*	*	*	*	*	*	*	*	0	*	*	*	*	*	*	*	*	20
       0	*	*	*	*	*	*	1000	0	0	

Q 21   *	*	*	*	*	*	*	*	*	*	*	*	*	0	*	*	*	*	*	*	21
       0	*	*	*	*	*	*	1000	0	0	

P 22   *	*	*	*	*	*	*	*	*	*	*	*	0	*	*	*	*	*	*	*	22
       0	*	*	*	*	*	*	1000	0	0	

S 23   *	*	*	*	*	*	*	*	*	*	*	*	*	*	*	0	*	*	*	*	23
       0	*	*	*	*	*	*	1000	0	0	

L 24   *	*	*	*	*	*	*	*	*	0	*	*	*	*	*	*	*	*	*	*	24
       0	*	*	*	*	*	*	1000	0	0	

G 25   *	*	*	*	*	0	*	*	*	*	*	*	*	*	*	*	*	*	*	*	25
       0	*	*	*	*	*	*	1000	0	0	

N 26   *	*	*	*	*	*	*	*	*	*	*	0	*	*	*	*	*	*	*	*	26
       0	*	*	*	*	*	*	1000	0	0	

A 27   0	*	*	*	*	*	*	*	*	*	*	*	*	*	*	*	*	*	*	*	27
       0	*	*	*	*	*	*	1000	0	0	

V 28   *	*	*	*	*	*	*	*	*	*	*	*	*	*	*	*	*	0	*	*	28
       0	*	*	*	*	*	*	1000	0	0	

L 29   *	*	*	*	*	*	*	*	*	0	*	*	*	*	*	*	*	*	*	*	29
       0	*	*	*	*	*	*	1000	0	0	

L 30   *	*	*	*	*	*	*	*	*	0	*	*	*	*	*	*	*	*	*	*	30
       0	*	*	*	*	*	*	1000	0	0	

G 31   *	*	*	*	*	0	*	*	*	*	*	*	*	*	*	*	*	*	*	*	31
       0	*	*	*	*	*	*	1000	0	0	

G 32   *	*	*	*	*	0	*	*	*	*	*	*	*	*	*	*	*	*	*	*	32
       0	*	*	*	*	*	*	1000	0	0	

S 33   *	*	*	*	*	*	*	*	*	*	*	*	*	*	*	0	*	*	*	*	33
       0	*	*	*	*	*	*	1000	0	0	

L 34   *	*	*	*	*	*	*	*	*	0	*	*	*	*	*	*	*	*	*	*	34
       0	*	*	*	*	*	*	1000	0	0	

G 35   *	*	*	*	*	0	*	*	*	*	*	*	*	*	*	*	*	*	*	*	35
       0	*	*	*	*	*	*	1000	0	0	

A 36   0	*	*	*	*	*	*	*	*	*	*	*	*	*	*	*	*	*	*	*	36
       0	*	*	*	*	*	*	1000	0	0	

L 37   *	*	*	*	*	*	*	*	*	0	*	*	*	*	*	*	*	*	*	*	37
       0	*	*	*	*	*	*	1000	0	0	

T 38   *	*	*	*	*	*	*	*	*	*	*	*	*	*	*	*	0	*	*	*	38
       0	*	*	*	*	*	*	1000	0	0	

G 39   *	*	*	*	*	0	*	*	*	*	*	*	*	*	*	*	*	*	*	*	39
       0	*	*	*	*	*	*	1000	0	0	

A 40   0	*	*	*	*	*	*	*	*	*	*	*	*	*	*	*	*	*	*	*	40
       0	*	*	*	*	*	*	1000	0	0	

A 41   0	*	*	*	*	*	*	*	*	*	*	*	*	*	*	*	*	*	*	*	41
       0	*	*	*	*	*	*	1000	0	0	

S 42   *	*	*	*	*	*	*	*	*	*	*	*	*	*	*	0	*	*	*	*	42
       0	*	*	*	*	*	*	1000	0	0	

G 43   *	*	*	*	*	0	*	*	*	*	*	*	*	*	*	*	*	*	*	*	43
       0	*	*	*	*	*	*	1000	0	0	

Q 44   *	*	*	*	*	*	*	*	*	*	*	*	*	0	*	*	*	*	*	*	44
       0	*	*	*	*	*	*	1000	0	0	

V 45   *	*	*	*	*	*	*	*	*	*	*	*	*	*	*	*	*	0	*	*	45
       0	*	*	*	*	*	*	1000	0	0	

P 46   *	*	*	*	*	*	*	*	*	*	*	*	0	*	*	*	*	*	*	*	46
       0	*	*	*	*	*	*	1000	0	0	

V 47   *	*	*	*	*	*	*	*	*	*	*	*	*	*	*	*	*	0	*	*	47
       0	*	*	*	*	*	*	1000	0	0	

T 48   *	*	*	*	*	*	*	*	*	*	*	*	*	*	*	*	0	*	*	*	48
       0	*	*	*	*	*	*	1000	0	0	

I 49   *	*	*	*	*	*	*	0	*	*	*	*	*	*	*	*	*	*	*	*	49
       0	*	*	*	*	*	*	1000	0	0	

G 50   *	*	*	*	*	0	*	*	*	*	*	*	*	*	*	*	*	*	*	*	50
       0	*	*	*	*	*	*	1000	0	0	

N 51   *	*	*	*	*	*	*	*	*	*	*	0	*	*	*	*	*	*	*	*	51
       0	*	*	*	*	*	*	1000	0	0	

Q 52   *	*	*	*	*	*	*	*	*	*	*	*	*	0	*	*	*	*	*	*	52
       0	*	*	*	*	*	*	1000	0	0	

I 53   *	*	*	*	*	*	*	0	*	*	*	*	*	*	*	*	*	*	*	*	53
       0	*	*	*	*	*	*	1000	0	0	

N 54   *	*	*	*	*	*	*	*	*	*	*	0	*	*	*	*	*	*	*	*	54
       0	*	*	*	*	*	*	1000	0	0	

K 55   *	*	*	*	*	*	*	*	0	*	*	*	*	*	*	*	*	*	*	*	55
       0	*	*	*	*	*	*	1000	0	0	

I 56   *	*	*	*	*	*	*	0	*	*	*	*	*	*	*	*	*	*	*	*	56
       0	*	*	*	*	*	*	1000	0	0	

K 57   *	*	*	*	*	*	*	*	0	*	*	*	*	*	*	*	*	*	*	*	57
       0	*	*	*	*	*	*	1000	0	0	

D 58   *	*	0	*	*	*	*	*	*	*	*	*	*	*	*	*	*	*	*	*	58
       0	*	*	*	*	*	*	1000	0	0	

A 59   0	*	*	*	*	*	*	*	*	*	*	*	*	*	*	*	*	*	*	*	59
       0	*	*	*	*	*	*	1000	0	0	

A 60   0	*	*	*	*	*	*	*	*	*	*	*	*	*	*	*	*	*	*	*	60
       0	*	*	*	*	*	*	1000	0	0	

A 61   0	*	*	*	*	*	*	*	*	*	*	*	*	*	*	*	*	*	*	*	61
       0	*	*	*	*	*	*	1000	0	0	

A 62   0	*	*	*	*	*	*	*	*	*	*	*	*	*	*	*	*	*	*	*	62
       0	*	*	*	*	*	*	1000	0	0	

S 63   *	*	*	*	*	*	*	*	*	*	*	*	*	*	*	0	*	*	*	*	63
       0	*	*	*	*	*	*	1000	0	0	

R 64   *	*	*	*	*	*	*	*	*	*	*	*	*	*	0	*	*	*	*	*	64
       0	*	*	*	*	*	*	1000	0	0	

G 65   *	*	*	*	*	0	*	*	*	*	*	*	*	*	*	*	*	*	*	*	65
       0	*	*	*	*	*	*	1000	0	0	

M 66   *	*	*	*	*	*	*	*	*	*	0	*	*	*	*	*	*	*	*	*	66
       0	*	*	*	*	*	*	1000	0	0	

T 67   *	*	*	*	*	*	*	*	*	*	*	*	*	*	*	*	0	*	*	*	67
       0	*	*	*	*	*	*	1000	0	0	

R 68   *	*	*	*	*	*	*	*	*	*	*	*	*	*	0	*	*	*	*	*	68
       0	*	*	*	*	*	*	1000	0	0	

S 69   *	*	*	*	*	*	*	*	*	*	*	*	*	*	*	0	*	*	*	*	69
       0	*	*	*	*	*	*	1000	0	0	

P 70   *	*	*	*	*	*	*	*	*	*	*	*	0	*	*	*	*	*	*	*	70
       0	*	*	*	*	*	*	1000	0	0	

M 71   *	*	*	*	*	*	*	*	*	*	0	*	*	*	*	*	*	*	*	*	71
       0	*	*	*	*	*	*	1000	0	0	

Q 72   *	*	*	*	*	*	*	*	*	*	*	*	*	0	*	*	*	*	*	*	72
       0	*	*	*	*	*	*	1000	0	0	

K 73   *	*	*	*	*	*	*	*	0	*	*	*	*	*	*	*	*	*	*	*	73
       0	*	*	*	*	*	*	1000	0	0	

V 74   *	*	*	*	*	*	*	*	*	*	*	*	*	*	*	*	*	0	*	*	74
       0	*	*	*	*	*	*	1000	0	0	

R 75   *	*	*	*	*	*	*	*	*	*	*	*	*	*	0	*	*	*	*	*	75
       0	*	*	*	*	*	*	1000	0	0	

Q 76   *	*	*	*	*	*	*	*	*	*	*	*	*	0	*	*	*	*	*	*	76
       0	*	*	*	*	*	*	1000	0	0	

A 77   0	*	*	*	*	*	*	*	*	*	*	*	*	*	*	*	*	*	*	*	77
       0	*	*	*	*	*	*	1000	0	0	

V 78   *	*	*	*	*	*	*	*	*	*	*	*	*	*	*	*	*	0	*	*	78
       0	*	*	*	*	*	*	1000	0	0	

K 79   *	*	*	*	*	*	*	*	0	*	*	*	*	*	*	*	*	*	*	*	79
       0	*	*	*	*	*	*	1000	0	0	

P 80   *	*	*	*	*	*	*	*	*	*	*	*	0	*	*	*	*	*	*	*	80
       0	*	*	*	*	*	*	1000	0	0	

G 81   *	*	*	*	*	0	*	*	*	*	*	*	*	*	*	*	*	*	*	*	81
       0	*	*	*	*	*	*	1000	0	0	

P 82   *	*	*	*	*	*	*	*	*	*	*	*	0	*	*	*	*	*	*	*	82
       0	*	*	*	*	*	*	1000	0	0	

R 83   *	*	*	*	*	*	*	*	*	*	*	*	*	*	0	*	*	*	*	*	83
       0	*	*	*	*	*	*	1000	0	0	

M 84   *	*	*	*	*	*	*	*	*	*	0	*	*	*	*	*	*	*	*	*	84
       0	*	*	*	*	*	*	1000	0	0	

A 85   0	*	*	*	*	*	*	*	*	*	*	*	*	*	*	*	*	*	*	*	85
       0	*	*	*	*	*	*	1000	0	0	

G 86   *	*	*	*	*	0	*	*	*	*	*	*	*	*	*	*	*	*	*	*	86
       0	*	*	*	*	*	*	1000	0	0	

G 87   *	*	*	*	*	0	*	*	*	*	*	*	*	*	*	*	*	*	*	*	87
       0	*	*	*	*	*	*	1000	0	0	

L 88   *	*	*	*	*	*	*	*	*	0	*	*	*	*	*	*	*	*	*	*	88
       0	*	*	*	*	*	*	1000	0	0	

V 89   *	*	*	*	*	*	*	*	*	*	*	*	*	*	*	*	*	0	*	*	89
       0	*	*	*	*	*	*	1000	0	0	

G 90   *	*	*	*	*	0	*	*	*	*	*	*	*	*	*	*	*	*	*	*	90
       0	*	*	*	*	*	*	1000	0	0	

L 91   *	*	*	*	*	*	*	*	*	0	*	*	*	*	*	*	*	*	*	*	91
       0	*	*	*	*	*	*	1000	0	0	

I 92   *	*	*	*	*	*	*	0	*	*	*	*	*	*	*	*	*	*	*	*	92
       0	*	*	*	*	*	*	1000	0	0	

L 93   *	*	*	*	*	*	*	*	*	0	*	*	*	*	*	*	*	*	*	*	93
       0	*	*	*	*	*	*	1000	0	0	

G 94   *	*	*	*	*	0	*	*	*	*	*	*	*	*	*	*	*	*	*	*	94
       0	*	*	*	*	*	*	1000	0	0	

G 95   *	*	*	*	*	0	*	*	*	*	*	*	*	*	*	*	*	*	*	*	95
       0	*	*	*	*	*	*	1000	0	0	

A 96   0	*	*	*	*	*	*	*	*	*	*	*	*	*	*	*	*	*	*	*	96
       0	*	*	*	*	*	*	1000	0	0	

L 97   *	*	*	*	*	*	*	*	*	0	*	*	*	*	*	*	*	*	*	*	97
       0	*	*	*	*	*	*	1000	0	0	

G 98   *	*	*	*	*	0	*	*	*	*	*	*	*	*	*	*	*	*	*	*	98
       0	*	*	*	*	*	*	1000	0	0	

A 99   0	*	*	*	*	*	*	*	*	*	*	*	*	*	*	*	*	*	*	*	99
       0	*	*	*	*	*	*	1000	0	0	

G 100  *	*	*	*	*	0	*	*	*	*	*	*	*	*	*	*	*	*	*	*	100
       0	*	*	*	*	*	*	1000	0	0	

I 101  *	*	*	*	*	*	*	0	*	*	*	*	*	*	*	*	*	*	*	*	101
       0	*	*	*	*	*	*	1000	0	0	

R 102  *	*	*	*	*	*	*	*	*	*	*	*	*	*	0	*	*	*	*	*	102
       0	*	*	*	*	*	*	1000	0	0	

N 103  *	*	*	*	*	*	*	*	*	*	*	0	*	*	*	*	*	*	*	*	103
       0	*	*	*	*	*	*	1000	0	0	

A 104  0	*	*	*	*	*	*	*	*	*	*	*	*	*	*	*	*	*	*	*	104
       0	*	*	*	*	*	*	1000	0	0	

A 105  0	*	*	*	*	*	*	*	*	*	*	*	*	*	*	*	*	*	*	*	105
       0	*	*	*	*	*	*	1000	0	0	

I 106  *	*	*	*	*	*	*	0	*	*	*	*	*	*	*	*	*	*	*	*	106
       0	*	*	*	*	*	*	1000	0	0	

E 107  *	*	*	0	*	*	*	*	*	*	*	*	*	*	*	*	*	*	*	*	107
       0	*	*	*	*	*	*	1000	0	0	

E 108  *	*	*	0	*	*	*	*	*	*	*	*	*	*	*	*	*	*	*	*	108
       0	*	*	*	*	*	*	1000	0	0	

S 109  *	*	*	*	*	*	*	*	*	*	*	*	*	*	*	0	*	*	*	*	109
       0	*	*	*	*	*	*	1000	0	0	

N 110  *	*	*	*	*	*	*	*	*	*	*	0	*	*	*	*	*	*	*	*	110
       0	*	*	*	*	*	*	1000	0	0	

A 111  0	*	*	*	*	*	*	*	*	*	*	*	*	*	*	*	*	*	*	*	111
       0	*	*	*	*	*	*	1000	0	0	

A 112  0	*	*	*	*	*	*	*	*	*	*	*	*	*	*	*	*	*	*	*	112
       0	*	*	*	*	*	*	1000	0	0	

R 113  *	*	*	*	*	*	*	*	*	*	*	*	*	*	0	*	*	*	*	*	113
       0	*	*	*	*	*	*	1000	0	0	

L 114  *	*	*	*	*	*	*	*	*	0	*	*	*	*	*	*	*	*	*	*	114
       0	*	*	*	*	*	*	1000	0	0	

L 115  *	*	*	*	*	*	*	*	*	0	*	*	*	*	*	*	*	*	*	*	115
       0	*	*	*	*	*	*	1000	0	0	

A 116  0	*	*	*	*	*	*	*	*	*	*	*	*	*	*	*	*	*	*	*	116
       0	*	*	*	*	*	*	1000	0	0	

K 117  *	*	*	*	*	*	*	*	0	*	*	*	*	*	*	*	*	*	*	*	117
       0	*	*	*	*	*	*	1000	0	0	

L 118  *	*	*	*	*	*	*	*	*	0	*	*	*	*	*	*	*	*	*	*	118
       0	*	*	*	*	*	*	1000	0	0	

Q 119  *	*	*	*	*	*	*	*	*	*	*	*	*	0	*	*	*	*	*	*	119
       0	*	*	*	*	*	*	1000	0	0	

T 120  *	*	*	*	*	*	*	*	*	*	*	*	*	*	*	*	0	*	*	*	120
       0	*	*	*	*	*	*	1000	0	0	

E 121  *	*	*	0	*	*	*	*	*	*	*	*	*	*	*	*	*	*	*	*	121
       0	*	*	*	*	*	*	1000	0	0	

G 122  *	*	*	*	*	0	*	*	*	*	*	*	*	*	*	*	*	*	*	*	122
       0	*	*	*	*	*	*	1000	0	0	

Q 123  *	*	*	*	*	*	*	*	*	*	*	*	*	0	*	*	*	*	*	*	123
       0	*	*	*	*	*	*	1000	0	0	

L 124  *	*	*	*	*	*	*	*	*	0	*	*	*	*	*	*	*	*	*	*	124
       0	*	*	*	*	*	*	1000	0	0	

D 125  *	*	0	*	*	*	*	*	*	*	*	*	*	*	*	*	*	*	*	*	125
       0	*	*	*	*	*	*	1000	0	0	

P 126  *	*	*	*	*	*	*	*	*	*	*	*	0	*	*	*	*	*	*	*	126
       0	*	*	*	*	*	*	1000	0	0	

M 127  *	*	*	*	*	*	*	*	*	*	0	*	*	*	*	*	*	*	*	*	127
       0	*	*	*	*	*	*	1000	0	0	

E 128  *	*	*	0	*	*	*	*	*	*	*	*	*	*	*	*	*	*	*	*	128
       0	*	*	*	*	*	*	1000	0	0	

L 129  *	*	*	*	*	*	*	*	*	0	*	*	*	*	*	*	*	*	*	*	129
       0	*	*	*	*	*	*	1000	0	0	

E 130  *	*	*	0	*	*	*	*	*	*	*	*	*	*	*	*	*	*	*	*	130
       0	*	*	*	*	*	*	1000	0	0	

S 131  *	*	*	*	*	*	*	*	*	*	*	*	*	*	*	0	*	*	*	*	131
       0	*	*	*	*	*	*	1000	0	0	

L 132  *	*	*	*	*	*	*	*	*	0	*	*	*	*	*	*	*	*	*	*	132
       0	*	*	*	*	*	*	1000	0	0	

Q 133  *	*	*	*	*	*	*	*	*	*	*	*	*	0	*	*	*	*	*	*	133
       0	*	*	*	*	*	*	1000	0	0	

N 134  *	*	*	*	*	*	*	*	*	*	*	0	*	*	*	*	*	*	*	*	134
       0	*	*	*	*	*	*	1000	0	0	

E 135  *	*	*	0	*	*	*	*	*	*	*	*	*	*	*	*	*	*	*	*	135
       0	*	*	*	*	*	*	1000	0	0	

L 136  *	*	*	*	*	*	*	*	*	0	*	*	*	*	*	*	*	*	*	*	136
       0	*	*	*	*	*	*	1000	0	0	

S 137  *	*	*	*	*	*	*	*	*	*	*	*	*	*	*	0	*	*	*	*	137
       0	*	*	*	*	*	*	1000	0	0	

Q 138  *	*	*	*	*	*	*	*	*	*	*	*	*	0	*	*	*	*	*	*	138
       0	*	*	*	*	*	*	1000	0	0	

I 139  *	*	*	*	*	*	*	0	*	*	*	*	*	*	*	*	*	*	*	*	139
       0	*	*	*	*	*	*	1000	0	0	

Y 140  *	*	*	*	*	*	*	*	*	*	*	*	*	*	*	*	*	*	*	0	140
       0	*	*	*	*	*	*	1000	0	0	

S 141  *	*	*	*	*	*	*	*	*	*	*	*	*	*	*	0	*	*	*	*	141
       0	*	*	*	*	*	*	1000	0	0	

Q 142  *	*	*	*	*	*	*	*	*	*	*	*	*	0	*	*	*	*	*	*	142
       0	*	*	*	*	*	*	1000	0	0	

P 143  *	*	*	*	*	*	*	*	*	*	*	*	0	*	*	*	*	*	*	*	143
       0	*	*	*	*	*	*	1000	0	0	

M 144  *	*	*	*	*	*	*	*	*	*	0	*	*	*	*	*	*	*	*	*	144
       0	*	*	*	*	*	*	1000	0	0	

G 145  *	*	*	*	*	0	*	*	*	*	*	*	*	*	*	*	*	*	*	*	145
       0	*	*	*	*	*	*	1000	0	0	

M 146  *	*	*	*	*	*	*	*	*	*	0	*	*	*	*	*	*	*	*	*	146
       0	*	*	*	*	*	*	1000	0	0	

A 147  0	*	*	*	*	*	*	*	*	*	*	*	*	*	*	*	*	*	*	*	147
       0	*	*	0	*	*	*	1000	0	0	

//
```
