## Supporting Information File 6 for "A novel uncultured marine cyanophage lineage with lysogenic potential linked to a putative marine *Synechococcus* ‘relic’ prophage": seq_13

```
HHsearch 1.5
NAME  DDPGMHMA_00013 hypothetical protein
FAM   
FILE  tmpiu5r7x
COM   /opt/appli/virfam/lib/hhsearch/hhmake2 -i /tmp/tmpiu5r7x.a3m -seq 10 -id 90 
DATE  Mon Jan 15 22:55:35 2018
LENG  105 match states, 105 columns in multiple alignment
FILT  28 out of 30 sequences passed filter (-id 90 -cov 0 -qid 0 -qsc -20.00 -diff 100)
NEFF  3.5 
SEQ
>ss_pred PSIPRED predicted secondary structure
CCCHHHHHHHHHHHHHHHCCCCCCHHHHHHHHHHHCCCHHHHHHHHHHHHHHHCCCCCCCCHHHHHHHCCCCCCCCCCCCCCCCCHHHHHHHHCCCCCCC
CCCCC
>ss_conf PSIPRED confidence values
9847688999999998736897458989999998611645899999999987515878552478997528989875336787887112456515788840
02379
>Consensus
MLStxtRlrlqxIxxRIaxxexVsLxErIxxqKxAxxnxxvxxwlxkAxRxxxxxxxxxxxxDxllxxldlgxxdpxxhxxxxxxxDdlgdWFxxxxxpd
WxxRd
>DDPGMHMA_00013 hypothetical protein
MLSTKYRLRMEFICKRIAEQQEVKLEDMIWANKLAKANGSAAEMIRKARRIANNPDMVENSMDDFLNQMDIGDPDPTTHTKGFETPEEIAQWFKQDKPDD
WRQRD
>gi|331027943|ref|YP_004421493.1|(11-106:114) unnamed protein product [Synechococcus phage S-CBS2]   gi|294805556|gb|ADF42395.1| hypothetical protein S-CBS2_gp039 [Synechococcus phage S-CBS2]  E=5e-31 s/c=1.42 id=43% cov=92%
MLSPAIRQRIEFICSRIRNGADVPYADMVWIQKWADHNPSVATWLRQARRSAFQQEAAPEGMDSFCQAMDIGEPDPSDHLIGPQDPVELAEWFQNK----
-----
>gi|123965606|ref|YP_001010687.1|(2-101:102) hypothetical protein P9515_03711 [Prochlorococcus marinus str. MIT 9515]   gi|123199972|gb|ABM71580.1| conserved hypothetical protein [Prochlorococcus marinus str. MIT 9515]  E=8e-30 s/c=1.32 id=28% cov=96%
LLSKLKRLKIQEIVRRISLNEEVTLKERIYVEQYAKKNSTISLWLKKATSIRRYGAQSKGSINELIQSLGIDGLDGENHFNPNK--DEIPHWFG--GSPD
WIKR-
>gi|33864883|ref|NP_896442.1|(1-100:101) hypothetical protein SYNW0347 [Synechococcus sp. WH 8102]   gi|33632406|emb|CAE06862.1| conserved hypothetical protein [Synechococcus sp. WH 8102]  E=1e-29 s/c=1.32 id=29% cov=96%
MLSTNTRLKLQEILTRLSKNELVSLDERILIQKYADRNSTVWHWLRKARSIQAMGHLDQQSVGGFMQQMNLPGQTTEDHFNG--SQDDLGEWFQ--GSPQ
WVRR-
>gi|33240259|ref|NP_875201.1|(1-99:100) hypothetical protein Pro0809 [Prochlorococcus marinus subsp. marinus str. CCMP1375]   gi|33237786|gb|AAP99853.1| Predicted protein [Prochlorococcus marinus subsp. marinus str. CCMP1375]  E=6e-27 s/c=1.24 id=23% cov=95%
MFSSITIEHIKEILTRVSKGEQVSFNERLYIQKAADQDQKVNSWLTKATRIQF-GKKNPDAVDELLHNLDLGTSEPISMQKP--DPDELGSWFS--GAPS
WVAR-
>gi|116075249|ref|ZP_01472509.1|(68-166:166) hypothetical protein RS9916_26854 [Synechococcus sp. RS9916]   gi|116067446|gb|EAU73200.1| hypothetical protein RS9916_26854 [Synechococcus sp. RS9916]  E=1e-26 s/c=1.23 id=22% cov=95%
MLTTTTRLKLQEILGRVARSEPVSLQERVLLQKYADRDRTVSSWVHRAERLRQRGCAAPGLDGLLDDLDLGSNDAGDRHRPG----DDLGDWFGGASP--
WLRRD
>gi|317969567|ref|ZP_07970957.1|(1-101:102) hypothetical protein SCB02_08530 [Synechococcus sp. CB0205]   E=5e-24 s/c=1.12 id=29% cov=96%
MLTPSTRLRLQNIVHRIGADQAVSLQERIYLQKFADRDHAVAAWLR--QARRRQQAASSQGLDRLMAELDLGEVDPGAAFRPdPEDPGDLGDWFGQ--AP
DWLRR-
>gi|124022889|ref|YP_001017196.1|(6-62:66) hypothetical protein P9303_11821 [Prochlorococcus marinus str. MIT 9303]   gi|123963175|gb|ABM77931.1| Hypothetical protein P9303_11821 [Prochlorococcus marinus str. MIT 9303]  E=2e-12 s/c=1.32 id=28% cov=55%
-LRTDTRKRVEEIIHRLATGEPVSLEERAQLQKYALHIPFVASQLRRALKHREELEAD------------------------------------------
-----
>gi|162958166|ref|YP_001621737.1|(1-48:59) hypothetical protein PMN2A_2171 [Prochlorococcus marinus str. NATL2A]   gi|155394086|gb|ABU24090.1| Hypothetical protein PMN2A_2171 [Prochlorococcus marinus str. NATL2A]  E=3e-11 s/c=1.49 id=35% cov=47%
MISTATRIRIKNILSRLESNQLVTLEERIFLNKLSNVSPLVSEWVASA----------------------------------------------------
-----
>gi|312281414|ref|YP_004030777.1|(10-55:67) hypothetical protein PSSM4_168.2 [Prochlorococcus phage P-SSM4]   gi|301153898|gb|ADK66299.1| hypothetical protein PSSM4_168.2 [Prochlorococcus phage P-SSM4]  E=6e-09 s/c=1.38 id=45% cov=45%
-LSKNYRQRLYDICYRIKANVEVPLDDRIWMTKLADHNKSAKGIVEQ-----------------------------------------------------
-----
#
NULL   3706	5728	4211	4064	4839	3729	4763	4308	4069	3323	5509	4640	4464	4937	4285	4423	3815	3783	6325	4665	
HMM    A	C	D	E	F	G	H	I	K	L	M	N	P	Q	R	S	T	V	W	Y	
       M->M	M->I	M->D	I->M	I->I	D->M	D->D	Neff	Neff_I	Neff_D
       0	*	*	0	*	0	*	*	*	*	
M 1    *	*	*	*	*	*	*	*	*	2602	260	*	*	*	*	*	*	*	*	*	1
       0	*	*	*	*	*	*	3485	0	0	

L 2    *	*	*	*	3831	*	*	3753	*	225	*	*	*	*	*	*	*	*	*	*	2
       0	*	*	*	*	*	*	3541	0	0	

S 3    *	*	*	*	*	*	*	*	*	*	*	*	*	*	4382	682	1605	*	*	*	3
       0	*	*	*	*	*	*	3541	0	0	

T 4    *	*	*	*	*	*	*	*	3474	*	*	3825	3252	*	4952	3340	729	*	*	*	4
       0	*	*	*	*	*	*	3541	0	0	

K 5    2720	*	3639	3591	*	*	*	3831	3244	4623	*	3298	*	3226	*	3331	3136	4410	*	*	5
       0	*	*	*	*	*	*	3541	0	0	

Y 6    *	*	*	*	*	*	*	4488	3626	*	*	*	*	4604	*	4993	791	*	*	2159	6
       0	*	*	*	*	*	*	3541	0	0	

R 7    *	*	*	*	*	*	*	3831	*	4410	*	*	*	*	180	*	*	*	*	*	7
       0	*	*	*	*	*	*	3541	0	0	

L 8    *	*	*	3831	*	*	*	4439	4382	634	*	4410	*	3412	4310	*	*	*	*	*	8
       0	*	*	*	*	*	*	3541	0	0	

R 9    *	*	*	*	*	*	3831	*	1958	*	*	*	*	*	573	*	*	*	*	*	9
       0	*	*	*	*	*	*	3541	0	0	

M 10   *	*	*	*	*	*	*	1594	*	890	4868	*	*	*	*	*	*	3396	*	*	10
       0	*	*	*	*	*	*	3541	0	0	

E 11   *	*	*	1515	*	*	*	*	2369	*	*	*	*	1296	*	*	*	*	*	4339	11
       0	*	*	*	*	*	*	3541	0	0	

F 12   3462	*	3652	1396	3204	3289	*	*	5171	*	*	2909	*	*	*	3683	*	*	*	*	12
       0	*	*	*	*	*	*	3541	0	0	

I 13   *	*	*	*	*	*	*	75	*	4310	*	*	*	*	*	*	*	*	*	*	13
       0	*	*	*	*	*	*	3541	0	0	

C 14   *	1465	*	*	*	*	*	2033	*	1794	*	*	*	*	*	*	*	3250	*	*	14
       0	*	*	*	*	*	*	3541	0	0	

K 15   4952	*	2661	*	*	4204	3603	*	2216	*	*	3819	*	*	3855	3117	2707	*	*	4339	15
       0	*	*	*	*	*	*	3541	0	0	

R 16   *	*	4631	*	*	*	*	*	4310	*	*	*	*	4766	253	4906	*	*	*	*	16
       0	*	*	*	*	*	*	3541	0	0	

I 17   *	*	*	*	*	*	*	766	*	1831	*	*	*	*	*	*	*	2935	*	*	17
       0	*	*	*	*	*	*	3541	0	0	

A 18   1079	*	*	4439	*	4863	*	*	4339	*	*	*	*	*	4488	1866	4604	4766	*	*	18
       0	*	*	*	*	*	*	3541	0	0	

E 19   3094	*	3994	3730	*	*	*	*	3411	3045	4993	3293	*	3425	5146	3074	2971	*	*	5132	19
       0	*	*	*	*	*	*	3541	0	0	

Q 20   4604	*	2865	*	*	1095	*	*	*	*	*	2646	*	3994	*	3574	*	4410	*	*	20
       0	*	*	*	*	*	*	3541	0	0	

Q 21   4488	*	3664	1201	*	*	*	*	3800	4604	*	*	*	2477	5265	*	3762	4339	*	*	21
       0	*	*	*	*	*	*	3541	0	0	

E 22   4863	*	3558	1960	5345	*	*	*	*	2992	*	4766	2602	3298	*	3461	4941	4410	*	*	22
       0	*	*	*	*	*	*	3541	0	0	

V 23   *	*	*	*	*	*	*	4629	*	*	*	*	*	*	*	*	*	60	*	*	23
       0	*	*	*	*	*	*	3541	0	0	

K 24   *	*	*	4604	*	*	*	*	3311	*	*	*	3412	*	*	791	2425	*	*	*	24
       0	*	*	*	*	*	*	3541	0	0	

L 25   *	*	*	*	3831	*	*	4631	*	243	*	*	*	*	*	*	*	*	*	4488	25
       0	*	*	*	*	*	*	3541	0	0	

E 26   4488	*	2495	1370	*	5132	5265	*	3458	*	*	3831	*	3120	*	4952	5155	*	*	*	26
       0	*	*	*	*	*	*	3541	0	0	

D 27   *	*	1752	508	*	*	*	*	*	*	*	*	*	*	*	*	*	*	*	*	27
       0	*	*	*	*	*	*	3541	0	0	

M 28   *	*	*	*	*	*	*	*	*	*	1881	*	*	*	457	*	*	*	*	*	28
       0	*	*	*	*	*	*	3558	0	0	

I 29   4395	*	*	*	*	*	*	451	*	3845	*	*	*	*	*	*	*	2723	*	*	29
       0	*	*	*	*	*	*	3558	0	0	

W 30   *	*	*	4331	4533	*	*	*	4430	4287	*	*	*	3650	*	*	*	*	1642	1288	30
       0	*	*	*	*	*	*	3558	0	0	

A 31   2419	*	*	*	*	*	*	2137	*	1587	4352	*	*	*	*	*	*	2295	*	*	31
       0	*	*	*	*	*	*	3558	0	0	

N 32   *	*	3691	2615	*	*	4965	*	4959	*	*	2889	*	1086	*	4631	4352	*	*	*	32
       0	*	*	*	*	*	*	3558	0	0	

K 33   *	*	*	*	*	*	*	*	59	*	*	*	*	4646	*	*	*	*	*	*	33
       0	*	*	*	*	*	*	3558	0	0	

L 34   3845	*	*	*	1896	*	*	*	*	1646	*	*	*	*	*	*	*	*	4505	1746	34
       0	*	*	*	*	*	*	3558	0	0	

A 35   298	*	*	*	*	*	*	*	*	*	*	*	*	*	*	2421	*	*	*	*	35
       0	*	*	*	*	*	*	3558	0	0	

K 36   *	*	1583	4262	*	*	*	4430	1529	4395	*	4533	*	*	*	5196	5006	4959	*	4647	36
       0	*	*	*	*	*	*	3558	0	0	

A 37   2859	*	*	*	4331	*	1949	*	3846	*	*	*	*	3845	1517	5528	*	4533	*	*	37
       0	*	*	*	*	*	*	3558	0	0	

N 38   *	*	1917	*	*	*	5528	2508	*	*	*	1016	*	*	*	4533	*	*	*	*	38
       0	*	*	*	*	*	*	3558	0	0	

G 39   4213	*	*	*	*	3301	4881	*	4352	*	*	*	1927	2644	3642	2913	2990	*	*	*	39
       0	*	*	*	*	*	*	3558	0	0	

S 40   4881	*	*	*	2508	*	*	*	3845	3946	*	5006	*	*	*	1553	1816	*	*	*	40
       0	*	*	*	*	*	*	3558	0	0	

A 41   1856	*	*	*	*	*	*	2682	*	*	*	*	*	*	*	*	*	817	*	*	41
       0	*	*	*	*	*	*	3558	0	0	

A 42   1384	*	*	*	*	4631	*	*	4352	5170	*	3845	*	*	3085	2097	*	*	3670	*	42
       0	*	*	*	*	*	*	3558	0	0	

E 43   4881	*	5528	2789	*	2327	5426	*	*	3646	*	5196	*	*	*	1955	2593	4430	*	*	43
       0	*	*	*	*	*	*	3558	0	0	

M 44   *	*	*	*	*	*	*	4352	3611	*	2209	*	*	4395	*	*	*	*	724	*	44
       0	*	*	*	*	*	*	3558	0	0	

I 45   *	*	*	*	*	*	*	4906	*	563	3977	*	*	*	*	*	*	2144	*	*	45
       0	*	*	*	*	*	*	3558	0	0	

R 46   3730	*	*	4352	*	*	4059	*	2870	*	*	3691	*	4106	1430	3282	3845	*	*	*	46
       50	*	4881	*	*	*	*	3558	0	0	

K 47   *	*	*	*	*	*	*	*	1268	*	*	*	*	2198	2162	3693	3919	*	*	*	47
       0	*	*	*	*	*	0	3534	0	1000	

A 48   0	*	*	*	*	*	*	*	*	*	*	*	*	*	*	*	*	*	*	*	48
       0	*	*	*	*	0	*	3501	0	1000	

R 49   *	*	*	4992	*	*	*	3705	*	2824	*	3739	*	3036	1290	4953	3149	*	*	*	49
       0	*	*	*	*	*	*	3611	0	0	

R 50   4801	*	*	*	*	*	*	*	4275	*	*	*	*	4717	463	2748	*	*	*	*	50
       55	*	4741	*	*	*	*	3611	0	0	

I 51   *	*	*	*	3850	*	4218	1982	3018	2764	4602	4404	*	4059	3663	4288	3743	*	*	*	51
       0	*	*	*	*	0	*	3591	0	1000	

A 52   2320	*	*	4741	*	*	*	*	*	*	*	*	*	1983	1322	3902	*	4562	*	*	52
       0	*	*	*	*	*	*	3611	0	0	

N 53   3058	*	*	3305	3034	*	*	*	*	*	4913	4684	*	2590	1973	3691	3535	*	*	*	53
       111	*	3751	*	*	*	*	3614	0	0	

N 54   4965	*	4462	3669	*	4774	*	*	4139	*	4568	1973	*	1947	3337	*	*	*	*	3389	54
       62	*	4577	*	*	0	*	3568	0	1053	

P 55   *	*	4510	*	3865	1256	*	*	4617	4717	*	*	1951	2928	*	*	*	*	*	*	55
       161	*	3240	*	*	0	*	3650	0	1000	

D 56   2510	4093	2707	1990	*	*	4496	*	3174	4570	*	4293	*	*	*	*	3149	*	*	*	56
       142	*	3419	*	*	593	1568	3602	0	1165	

M 57   1596	*	*	*	*	*	*	4761	2630	4460	2638	*	*	2843	*	4291	*	3751	*	*	57
       0	*	*	*	*	642	1477	3597	0	1193	

V 58   3196	*	3542	3731	*	*	*	4625	4377	*	*	2357	3575	4147	*	3424	2605	4378	*	*	58
       269	*	2553	*	*	*	0	3479	0	1005	

E 59   *	*	3227	2634	*	*	*	*	4060	*	*	3153	2198	2592	3925	3183	*	*	*	*	59
       0	*	*	*	*	2470	287	3357	0	1349	

N 60   *	*	2463	3937	*	1347	*	*	*	*	*	2719	*	2669	*	4293	*	*	*	*	60
       0	*	*	*	*	1194	829	3363	0	1269	

S 61   3799	*	*	4457	*	1204	*	*	*	4085	*	4038	4611	4521	*	2032	*	*	*	*	61
       0	*	*	*	*	*	0	3349	0	1109	

M 62   *	*	4085	*	4038	*	*	1802	*	2173	3107	*	*	*	*	*	3375	2650	*	*	62
       0	*	*	*	*	984	1016	3349	0	1109	

D 63   *	*	328	*	*	3278	*	*	*	*	*	3317	*	*	*	*	*	*	*	*	63
       0	*	*	*	*	*	0	3395	0	1002	

D 64   *	*	2109	2587	*	2906	*	*	3645	4118	*	4287	*	3633	3481	3192	*	*	*	*	64
       0	*	*	*	*	0	*	3395	0	1002	

F 65   *	*	*	*	1150	*	*	*	*	864	*	*	*	*	*	*	*	*	*	*	65
       0	*	*	*	*	*	*	3427	0	0	

L 66   *	4216	4162	*	*	*	*	2907	*	863	2605	*	*	*	*	*	4544	*	*	*	66
       0	*	*	*	*	*	*	3427	0	0	

N 67   3577	*	3349	*	*	4544	3868	4682	4416	*	*	1544	*	2040	*	*	4843	*	*	*	67
       0	*	*	*	*	*	*	3427	0	0	

Q 68   2933	*	4682	3604	*	4582	4454	*	3621	4162	*	2729	*	2779	4853	2782	*	*	*	4416	68
       0	*	*	*	*	*	*	3427	0	0	

M 69   *	*	4162	*	4322	*	*	*	*	889	1497	*	*	*	*	*	*	*	*	*	69
       0	*	*	*	*	*	*	3427	0	0	

D 70   4551	*	768	*	*	2457	*	*	*	4162	*	3477	*	4563	*	*	*	*	*	*	70
       0	*	*	*	*	*	*	3427	0	0	

I 71   *	*	*	*	*	4162	*	1715	*	645	*	*	*	*	*	*	*	*	*	*	71
       0	*	*	*	*	*	*	3427	0	0	

G 72   *	*	3286	*	*	488	*	*	*	*	*	3567	4500	*	*	4162	*	*	*	*	72
       63	*	4544	*	*	*	*	3427	0	0	

D 73   *	*	1985	2744	4095	2340	*	*	*	*	*	4078	*	*	4586	2548	3831	*	*	*	73
       0	*	*	*	*	*	0	3399	0	1000	

P 74   *	4618	3270	*	*	*	*	*	*	2724	*	*	1891	4437	4586	2293	*	2808	*	*	74
       0	*	*	*	*	0	*	3399	0	1000	

D 75   4162	*	588	2357	*	*	*	*	*	*	*	4655	*	*	*	*	4500	*	*	*	75
       0	*	*	*	*	*	*	3427	0	0	

P 76   *	*	*	*	*	2804	*	*	4322	*	*	*	568	*	*	4454	3525	*	*	*	76
       177	4682	3707	0	*	*	*	3427	1000	0	

T 77   *	3230	2371	1996	*	4363	*	3745	*	*	*	*	*	*	4344	2136	4338	*	*	*	77
       0	*	*	*	*	1133	878	3410	0	1073	

T 78   4450	*	1664	*	*	*	*	*	*	*	*	1598	*	*	3239	3129	3502	*	*	*	78
       61	*	4593	*	*	0	*	3409	0	1000	

H 79   3564	*	*	*	*	*	484	*	*	*	3840	*	*	*	*	3563	*	*	*	4442	79
       0	*	*	*	*	*	0	3411	0	1000	

T 80   *	*	*	*	1816	4486	*	*	2288	4168	*	*	*	3840	2274	*	4416	4524	*	4506	80
       127	*	3574	*	*	*	0	3411	0	1000	

K 81   4553	*	4330	*	*	4303	*	4064	2473	*	*	2168	3887	*	2736	4360	2963	*	*	*	81
       0	*	*	*	*	1584	585	3405	0	1168	

G 82   *	*	*	*	4374	1056	*	*	*	*	*	4113	1456	*	*	*	*	*	*	4367	82
       468	4373	2127	0	*	0	*	3395	1000	1078	

F 83   *	4116	4177	4059	1727	*	*	*	*	3954	*	1845	3029	4069	*	*	*	*	*	*	83
       0	*	*	*	*	*	0	3229	0	1363	

E 84   *	*	*	2581	*	*	4059	*	3961	*	*	2297	2608	2917	*	2260	*	*	*	*	84
       290	*	2457	*	*	890	1120	3229	0	1363	

T 85   *	*	1622	4108	*	2059	*	*	*	*	*	*	3185	*	*	2239	4172	*	*	*	85
       0	*	*	*	*	*	0	3186	0	1429	

P 86   2673	*	3224	4037	*	*	4068	*	*	*	*	*	1639	3016	4095	*	*	3155	*	*	86
       0	*	*	*	*	0	*	3186	0	1429	

E 87   *	*	303	3446	*	4503	*	*	*	*	*	*	*	*	*	*	*	4216	*	*	87
       0	*	*	*	*	*	*	3427	0	0	

E 88   *	*	521	1723	*	*	*	*	*	*	*	*	*	*	*	*	*	*	*	*	88
       0	*	*	*	*	*	*	3427	0	0	

I 89   *	*	*	*	*	*	*	1278	*	767	*	*	*	*	*	*	*	*	*	*	89
       0	*	*	*	*	*	*	3427	0	0	

A 90   2400	*	*	*	*	899	*	*	4853	*	*	*	4252	*	*	4322	4176	3609	*	*	90
       0	*	*	*	*	*	*	3427	0	0	

Q 91   *	*	1217	1490	*	*	4252	*	*	*	*	4416	*	4437	*	3868	*	*	*	*	91
       0	*	*	*	*	*	*	3427	0	0	

W 92   *	*	*	*	4176	*	*	*	*	*	*	*	*	*	*	*	*	*	82	*	92
       0	*	*	*	*	*	*	3427	0	0	

F 93   *	*	*	*	0	*	*	*	*	*	*	*	*	*	*	*	*	*	*	*	93
       0	*	*	*	*	*	*	3427	0	0	

K 94   *	*	*	*	*	1652	4454	*	2951	*	*	4475	*	3351	*	1619	4712	*	*	*	94
       883	*	1127	*	*	*	*	3427	0	0	

Q 95   *	*	*	*	*	3070	*	*	*	*	*	1552	*	1286	2948	*	*	*	*	*	95
       156	*	3287	*	*	*	0	2773	0	1887	

D 96   1624	*	1662	2595	*	*	*	*	2366	*	*	*	*	*	*	*	*	*	*	*	96
       0	*	*	*	*	130	3536	2636	0	1975	

K 97   *	*	4532	*	*	987	*	*	2042	*	*	*	*	*	3268	3245	*	*	*	*	97
       0	*	*	*	*	0	*	3333	0	1000	

P 98   1382	*	*	*	*	*	*	*	*	*	*	*	1427	*	*	2033	*	*	*	*	98
       218	*	2833	*	*	*	*	3365	0	0	

D 99   *	*	1410	*	*	*	*	*	*	*	*	*	681	*	*	*	*	*	*	*	99
       0	*	*	*	*	*	0	3250	0	1203	

D 100  *	*	763	*	*	4113	4179	*	*	*	*	*	*	4095	*	2064	*	*	*	*	100
       0	*	*	*	*	0	*	3250	0	1203	

W 101  *	*	*	*	*	*	*	*	*	*	*	*	*	*	*	*	*	*	0	*	101
       0	*	*	*	*	*	*	3365	0	0	

R 102  *	*	*	*	*	*	*	3352	*	1298	*	*	*	*	1593	*	*	2608	*	*	102
       0	*	*	*	*	*	*	3365	0	0	

Q 103  3763	*	*	*	*	3572	*	*	4207	*	*	*	*	1593	1131	*	*	*	*	*	103
       0	*	*	*	*	*	*	3365	0	0	

R 104  *	*	*	*	*	*	*	*	*	*	*	*	*	*	0	*	*	*	*	*	104
       0	*	*	*	*	*	*	3365	0	0	

D 105  *	*	0	*	*	*	*	*	*	*	*	*	*	*	*	*	*	*	*	*	105
       0	*	*	0	*	*	*	2505	0	0	

//
```
