## Supporting Information File 6 for "A novel uncultured marine cyanophage lineage with lysogenic potential linked to a putative marine *Synechococcus* ‘relic’ prophage": seq_14

```
HHsearch 1.5
NAME  DDPGMHMA_00014 hypothetical protein
FAM   
FILE  tmpuVMQjy
COM   /opt/appli/virfam/lib/hhsearch/hhmake2 -i /tmp/tmpuVMQjy.a3m -seq 10 -id 90 
DATE  Mon Jan 15 22:56:13 2018
LENG  145 match states, 145 columns in multiple alignment
FILT  1 out of 3 sequences passed filter (-id 90 -cov 0 -qid 0 -qsc -20.00 -diff 100)
NEFF  1.0 
SEQ
>ss_pred PSIPRED predicted secondary structure
CCCCCCCCCCCCCCEEEEEECCCCCHHHHHCCCCCCEEEEHHHHCCCCCCCCCEEEEEECCCCEEECCCCCCCEECCCCCEEEEECCHHHHHHHHCCCCC
HHHHHHHHHHHHCCCCHHHHHHHHHHCCCCCCHHHHHHHCCEECC
>ss_conf PSIPRED confidence values
9887413112244223222024420010010457501541534067535666311343028731212788984211234423210053788875348763
033442233221015202321465520677686665322000219
>Consensus
msngnlfqdrktgklvefvnvhdkdfamvkdaagnisyidleqlvpydrdkgrlskielkspeveiedpvppsvvpledtrlnlnvapaeiiakrlpgvg
fatakkivelrmslsgerfanlkqleniprvnwdqlieedlifis
>DDPGMHMA_00014 hypothetical protein
MSNGNLFQDRKTGKLVEFVNVHDKDFAMVKDAAGNISYIDLEQLVPYDRDKGRLSKIELKSPEVEIEDPVPPSVVPLEDTRLNLNVAPAEIIAKRLPGVG
FATAKKIVELRMSLSGERFANLKQLENIPRVNWDQLIEEDLIFIS
#
NULL   3706	5728	4211	4064	4839	3729	4763	4308	4069	3323	5509	4640	4464	4937	4285	4423	3815	3783	6325	4665	
HMM    A	C	D	E	F	G	H	I	K	L	M	N	P	Q	R	S	T	V	W	Y	
       M->M	M->I	M->D	I->M	I->I	D->M	D->D	Neff	Neff_I	Neff_D
       0	*	*	0	*	0	*	*	*	*	
M 1    *	*	*	*	*	*	*	*	*	*	0	*	*	*	*	*	*	*	*	*	1
       0	*	*	*	*	*	*	1000	0	0	

S 2    *	*	*	*	*	*	*	*	*	*	*	*	*	*	*	0	*	*	*	*	2
       0	*	*	*	*	*	*	1000	0	0	

N 3    *	*	*	*	*	*	*	*	*	*	*	0	*	*	*	*	*	*	*	*	3
       0	*	*	*	*	*	*	1000	0	0	

G 4    *	*	*	*	*	0	*	*	*	*	*	*	*	*	*	*	*	*	*	*	4
       0	*	*	*	*	*	*	1000	0	0	

N 5    *	*	*	*	*	*	*	*	*	*	*	0	*	*	*	*	*	*	*	*	5
       0	*	*	*	*	*	*	1000	0	0	

L 6    *	*	*	*	*	*	*	*	*	0	*	*	*	*	*	*	*	*	*	*	6
       0	*	*	*	*	*	*	1000	0	0	

F 7    *	*	*	*	0	*	*	*	*	*	*	*	*	*	*	*	*	*	*	*	7
       0	*	*	*	*	*	*	1000	0	0	

Q 8    *	*	*	*	*	*	*	*	*	*	*	*	*	0	*	*	*	*	*	*	8
       0	*	*	*	*	*	*	1000	0	0	

D 9    *	*	0	*	*	*	*	*	*	*	*	*	*	*	*	*	*	*	*	*	9
       0	*	*	*	*	*	*	1000	0	0	

R 10   *	*	*	*	*	*	*	*	*	*	*	*	*	*	0	*	*	*	*	*	10
       0	*	*	*	*	*	*	1000	0	0	

K 11   *	*	*	*	*	*	*	*	0	*	*	*	*	*	*	*	*	*	*	*	11
       0	*	*	*	*	*	*	1000	0	0	

T 12   *	*	*	*	*	*	*	*	*	*	*	*	*	*	*	*	0	*	*	*	12
       0	*	*	*	*	*	*	1000	0	0	

G 13   *	*	*	*	*	0	*	*	*	*	*	*	*	*	*	*	*	*	*	*	13
       0	*	*	*	*	*	*	1000	0	0	

K 14   *	*	*	*	*	*	*	*	0	*	*	*	*	*	*	*	*	*	*	*	14
       0	*	*	*	*	*	*	1000	0	0	

L 15   *	*	*	*	*	*	*	*	*	0	*	*	*	*	*	*	*	*	*	*	15
       0	*	*	*	*	*	*	1000	0	0	

V 16   *	*	*	*	*	*	*	*	*	*	*	*	*	*	*	*	*	0	*	*	16
       0	*	*	*	*	*	*	1000	0	0	

E 17   *	*	*	0	*	*	*	*	*	*	*	*	*	*	*	*	*	*	*	*	17
       0	*	*	*	*	*	*	1000	0	0	

F 18   *	*	*	*	0	*	*	*	*	*	*	*	*	*	*	*	*	*	*	*	18
       0	*	*	*	*	*	*	1000	0	0	

V 19   *	*	*	*	*	*	*	*	*	*	*	*	*	*	*	*	*	0	*	*	19
       0	*	*	*	*	*	*	1000	0	0	

N 20   *	*	*	*	*	*	*	*	*	*	*	0	*	*	*	*	*	*	*	*	20
       0	*	*	*	*	*	*	1000	0	0	

V 21   *	*	*	*	*	*	*	*	*	*	*	*	*	*	*	*	*	0	*	*	21
       0	*	*	*	*	*	*	1000	0	0	

H 22   *	*	*	*	*	*	0	*	*	*	*	*	*	*	*	*	*	*	*	*	22
       0	*	*	*	*	*	*	1000	0	0	

D 23   *	*	0	*	*	*	*	*	*	*	*	*	*	*	*	*	*	*	*	*	23
       0	*	*	*	*	*	*	1000	0	0	

K 24   *	*	*	*	*	*	*	*	0	*	*	*	*	*	*	*	*	*	*	*	24
       0	*	*	*	*	*	*	1000	0	0	

D 25   *	*	0	*	*	*	*	*	*	*	*	*	*	*	*	*	*	*	*	*	25
       0	*	*	*	*	*	*	1000	0	0	

F 26   *	*	*	*	0	*	*	*	*	*	*	*	*	*	*	*	*	*	*	*	26
       0	*	*	*	*	*	*	1000	0	0	

A 27   0	*	*	*	*	*	*	*	*	*	*	*	*	*	*	*	*	*	*	*	27
       0	*	*	*	*	*	*	1000	0	0	

M 28   *	*	*	*	*	*	*	*	*	*	0	*	*	*	*	*	*	*	*	*	28
       0	*	*	*	*	*	*	1000	0	0	

V 29   *	*	*	*	*	*	*	*	*	*	*	*	*	*	*	*	*	0	*	*	29
       0	*	*	*	*	*	*	1000	0	0	

K 30   *	*	*	*	*	*	*	*	0	*	*	*	*	*	*	*	*	*	*	*	30
       0	*	*	*	*	*	*	1000	0	0	

D 31   *	*	0	*	*	*	*	*	*	*	*	*	*	*	*	*	*	*	*	*	31
       0	*	*	*	*	*	*	1000	0	0	

A 32   0	*	*	*	*	*	*	*	*	*	*	*	*	*	*	*	*	*	*	*	32
       0	*	*	*	*	*	*	1000	0	0	

A 33   0	*	*	*	*	*	*	*	*	*	*	*	*	*	*	*	*	*	*	*	33
       0	*	*	*	*	*	*	1000	0	0	

G 34   *	*	*	*	*	0	*	*	*	*	*	*	*	*	*	*	*	*	*	*	34
       0	*	*	*	*	*	*	1000	0	0	

N 35   *	*	*	*	*	*	*	*	*	*	*	0	*	*	*	*	*	*	*	*	35
       0	*	*	*	*	*	*	1000	0	0	

I 36   *	*	*	*	*	*	*	0	*	*	*	*	*	*	*	*	*	*	*	*	36
       0	*	*	*	*	*	*	1000	0	0	

S 37   *	*	*	*	*	*	*	*	*	*	*	*	*	*	*	0	*	*	*	*	37
       0	*	*	*	*	*	*	1000	0	0	

Y 38   *	*	*	*	*	*	*	*	*	*	*	*	*	*	*	*	*	*	*	0	38
       0	*	*	*	*	*	*	1000	0	0	

I 39   *	*	*	*	*	*	*	0	*	*	*	*	*	*	*	*	*	*	*	*	39
       0	*	*	*	*	*	*	1000	0	0	

D 40   *	*	0	*	*	*	*	*	*	*	*	*	*	*	*	*	*	*	*	*	40
       0	*	*	*	*	*	*	1000	0	0	

L 41   *	*	*	*	*	*	*	*	*	0	*	*	*	*	*	*	*	*	*	*	41
       0	*	*	*	*	*	*	1000	0	0	

E 42   *	*	*	0	*	*	*	*	*	*	*	*	*	*	*	*	*	*	*	*	42
       0	*	*	*	*	*	*	1000	0	0	

Q 43   *	*	*	*	*	*	*	*	*	*	*	*	*	0	*	*	*	*	*	*	43
       0	*	*	*	*	*	*	1000	0	0	

L 44   *	*	*	*	*	*	*	*	*	0	*	*	*	*	*	*	*	*	*	*	44
       0	*	*	*	*	*	*	1000	0	0	

V 45   *	*	*	*	*	*	*	*	*	*	*	*	*	*	*	*	*	0	*	*	45
       0	*	*	*	*	*	*	1000	0	0	

P 46   *	*	*	*	*	*	*	*	*	*	*	*	0	*	*	*	*	*	*	*	46
       0	*	*	*	*	*	*	1000	0	0	

Y 47   *	*	*	*	*	*	*	*	*	*	*	*	*	*	*	*	*	*	*	0	47
       0	*	*	*	*	*	*	1000	0	0	

D 48   *	*	0	*	*	*	*	*	*	*	*	*	*	*	*	*	*	*	*	*	48
       0	*	*	*	*	*	*	1000	0	0	

R 49   *	*	*	*	*	*	*	*	*	*	*	*	*	*	0	*	*	*	*	*	49
       0	*	*	*	*	*	*	1000	0	0	

D 50   *	*	0	*	*	*	*	*	*	*	*	*	*	*	*	*	*	*	*	*	50
       0	*	*	*	*	*	*	1000	0	0	

K 51   *	*	*	*	*	*	*	*	0	*	*	*	*	*	*	*	*	*	*	*	51
       0	*	*	*	*	*	*	1000	0	0	

G 52   *	*	*	*	*	0	*	*	*	*	*	*	*	*	*	*	*	*	*	*	52
       0	*	*	*	*	*	*	1000	0	0	

R 53   *	*	*	*	*	*	*	*	*	*	*	*	*	*	0	*	*	*	*	*	53
       0	*	*	*	*	*	*	1000	0	0	

L 54   *	*	*	*	*	*	*	*	*	0	*	*	*	*	*	*	*	*	*	*	54
       0	*	*	*	*	*	*	1000	0	0	

S 55   *	*	*	*	*	*	*	*	*	*	*	*	*	*	*	0	*	*	*	*	55
       0	*	*	*	*	*	*	1000	0	0	

K 56   *	*	*	*	*	*	*	*	0	*	*	*	*	*	*	*	*	*	*	*	56
       0	*	*	*	*	*	*	1000	0	0	

I 57   *	*	*	*	*	*	*	0	*	*	*	*	*	*	*	*	*	*	*	*	57
       0	*	*	*	*	*	*	1000	0	0	

E 58   *	*	*	0	*	*	*	*	*	*	*	*	*	*	*	*	*	*	*	*	58
       0	*	*	*	*	*	*	1000	0	0	

L 59   *	*	*	*	*	*	*	*	*	0	*	*	*	*	*	*	*	*	*	*	59
       0	*	*	*	*	*	*	1000	0	0	

K 60   *	*	*	*	*	*	*	*	0	*	*	*	*	*	*	*	*	*	*	*	60
       0	*	*	*	*	*	*	1000	0	0	

S 61   *	*	*	*	*	*	*	*	*	*	*	*	*	*	*	0	*	*	*	*	61
       0	*	*	*	*	*	*	1000	0	0	

P 62   *	*	*	*	*	*	*	*	*	*	*	*	0	*	*	*	*	*	*	*	62
       0	*	*	*	*	*	*	1000	0	0	

E 63   *	*	*	0	*	*	*	*	*	*	*	*	*	*	*	*	*	*	*	*	63
       0	*	*	*	*	*	*	1000	0	0	

V 64   *	*	*	*	*	*	*	*	*	*	*	*	*	*	*	*	*	0	*	*	64
       0	*	*	*	*	*	*	1000	0	0	

E 65   *	*	*	0	*	*	*	*	*	*	*	*	*	*	*	*	*	*	*	*	65
       0	*	*	*	*	*	*	1000	0	0	

I 66   *	*	*	*	*	*	*	0	*	*	*	*	*	*	*	*	*	*	*	*	66
       0	*	*	*	*	*	*	1000	0	0	

E 67   *	*	*	0	*	*	*	*	*	*	*	*	*	*	*	*	*	*	*	*	67
       0	*	*	*	*	*	*	1000	0	0	

D 68   *	*	0	*	*	*	*	*	*	*	*	*	*	*	*	*	*	*	*	*	68
       0	*	*	*	*	*	*	1000	0	0	

P 69   *	*	*	*	*	*	*	*	*	*	*	*	0	*	*	*	*	*	*	*	69
       0	*	*	*	*	*	*	1000	0	0	

V 70   *	*	*	*	*	*	*	*	*	*	*	*	*	*	*	*	*	0	*	*	70
       0	*	*	*	*	*	*	1000	0	0	

P 71   *	*	*	*	*	*	*	*	*	*	*	*	0	*	*	*	*	*	*	*	71
       0	*	*	*	*	*	*	1000	0	0	

P 72   *	*	*	*	*	*	*	*	*	*	*	*	0	*	*	*	*	*	*	*	72
       0	*	*	*	*	*	*	1000	0	0	

S 73   *	*	*	*	*	*	*	*	*	*	*	*	*	*	*	0	*	*	*	*	73
       0	*	*	*	*	*	*	1000	0	0	

V 74   *	*	*	*	*	*	*	*	*	*	*	*	*	*	*	*	*	0	*	*	74
       0	*	*	*	*	*	*	1000	0	0	

V 75   *	*	*	*	*	*	*	*	*	*	*	*	*	*	*	*	*	0	*	*	75
       0	*	*	*	*	*	*	1000	0	0	

P 76   *	*	*	*	*	*	*	*	*	*	*	*	0	*	*	*	*	*	*	*	76
       0	*	*	*	*	*	*	1000	0	0	

L 77   *	*	*	*	*	*	*	*	*	0	*	*	*	*	*	*	*	*	*	*	77
       0	*	*	*	*	*	*	1000	0	0	

E 78   *	*	*	0	*	*	*	*	*	*	*	*	*	*	*	*	*	*	*	*	78
       0	*	*	*	*	*	*	1000	0	0	

D 79   *	*	0	*	*	*	*	*	*	*	*	*	*	*	*	*	*	*	*	*	79
       0	*	*	*	*	*	*	1000	0	0	

T 80   *	*	*	*	*	*	*	*	*	*	*	*	*	*	*	*	0	*	*	*	80
       0	*	*	*	*	*	*	1000	0	0	

R 81   *	*	*	*	*	*	*	*	*	*	*	*	*	*	0	*	*	*	*	*	81
       0	*	*	*	*	*	*	1000	0	0	

L 82   *	*	*	*	*	*	*	*	*	0	*	*	*	*	*	*	*	*	*	*	82
       0	*	*	*	*	*	*	1000	0	0	

N 83   *	*	*	*	*	*	*	*	*	*	*	0	*	*	*	*	*	*	*	*	83
       0	*	*	*	*	*	*	1000	0	0	

L 84   *	*	*	*	*	*	*	*	*	0	*	*	*	*	*	*	*	*	*	*	84
       0	*	*	*	*	*	*	1000	0	0	

N 85   *	*	*	*	*	*	*	*	*	*	*	0	*	*	*	*	*	*	*	*	85
       0	*	*	*	*	*	*	1000	0	0	

V 86   *	*	*	*	*	*	*	*	*	*	*	*	*	*	*	*	*	0	*	*	86
       0	*	*	*	*	*	*	1000	0	0	

A 87   0	*	*	*	*	*	*	*	*	*	*	*	*	*	*	*	*	*	*	*	87
       0	*	*	*	*	*	*	1000	0	0	

P 88   *	*	*	*	*	*	*	*	*	*	*	*	0	*	*	*	*	*	*	*	88
       0	*	*	*	*	*	*	1000	0	0	

A 89   0	*	*	*	*	*	*	*	*	*	*	*	*	*	*	*	*	*	*	*	89
       0	*	*	*	*	*	*	1000	0	0	

E 90   *	*	*	0	*	*	*	*	*	*	*	*	*	*	*	*	*	*	*	*	90
       0	*	*	*	*	*	*	1000	0	0	

I 91   *	*	*	*	*	*	*	0	*	*	*	*	*	*	*	*	*	*	*	*	91
       0	*	*	*	*	*	*	1000	0	0	

I 92   *	*	*	*	*	*	*	0	*	*	*	*	*	*	*	*	*	*	*	*	92
       0	*	*	*	*	*	*	1000	0	0	

A 93   0	*	*	*	*	*	*	*	*	*	*	*	*	*	*	*	*	*	*	*	93
       0	*	*	*	*	*	*	1000	0	0	

K 94   *	*	*	*	*	*	*	*	0	*	*	*	*	*	*	*	*	*	*	*	94
       0	*	*	*	*	*	*	1000	0	0	

R 95   *	*	*	*	*	*	*	*	*	*	*	*	*	*	0	*	*	*	*	*	95
       0	*	*	*	*	*	*	1000	0	0	

L 96   *	*	*	*	*	*	*	*	*	0	*	*	*	*	*	*	*	*	*	*	96
       0	*	*	*	*	*	*	1000	0	0	

P 97   *	*	*	*	*	*	*	*	*	*	*	*	0	*	*	*	*	*	*	*	97
       0	*	*	*	*	*	*	1000	0	0	

G 98   *	*	*	*	*	0	*	*	*	*	*	*	*	*	*	*	*	*	*	*	98
       0	*	*	*	*	*	*	1000	0	0	

V 99   *	*	*	*	*	*	*	*	*	*	*	*	*	*	*	*	*	0	*	*	99
       0	*	*	*	*	*	*	1000	0	0	

G 100  *	*	*	*	*	0	*	*	*	*	*	*	*	*	*	*	*	*	*	*	100
       0	*	*	*	*	*	*	1000	0	0	

F 101  *	*	*	*	0	*	*	*	*	*	*	*	*	*	*	*	*	*	*	*	101
       0	*	*	*	*	*	*	1000	0	0	

A 102  0	*	*	*	*	*	*	*	*	*	*	*	*	*	*	*	*	*	*	*	102
       0	*	*	*	*	*	*	1000	0	0	

T 103  *	*	*	*	*	*	*	*	*	*	*	*	*	*	*	*	0	*	*	*	103
       0	*	*	*	*	*	*	1000	0	0	

A 104  0	*	*	*	*	*	*	*	*	*	*	*	*	*	*	*	*	*	*	*	104
       0	*	*	*	*	*	*	1000	0	0	

K 105  *	*	*	*	*	*	*	*	0	*	*	*	*	*	*	*	*	*	*	*	105
       0	*	*	*	*	*	*	1000	0	0	

K 106  *	*	*	*	*	*	*	*	0	*	*	*	*	*	*	*	*	*	*	*	106
       0	*	*	*	*	*	*	1000	0	0	

I 107  *	*	*	*	*	*	*	0	*	*	*	*	*	*	*	*	*	*	*	*	107
       0	*	*	*	*	*	*	1000	0	0	

V 108  *	*	*	*	*	*	*	*	*	*	*	*	*	*	*	*	*	0	*	*	108
       0	*	*	*	*	*	*	1000	0	0	

E 109  *	*	*	0	*	*	*	*	*	*	*	*	*	*	*	*	*	*	*	*	109
       0	*	*	*	*	*	*	1000	0	0	

L 110  *	*	*	*	*	*	*	*	*	0	*	*	*	*	*	*	*	*	*	*	110
       0	*	*	*	*	*	*	1000	0	0	

R 111  *	*	*	*	*	*	*	*	*	*	*	*	*	*	0	*	*	*	*	*	111
       0	*	*	*	*	*	*	1000	0	0	

M 112  *	*	*	*	*	*	*	*	*	*	0	*	*	*	*	*	*	*	*	*	112
       0	*	*	*	*	*	*	1000	0	0	

S 113  *	*	*	*	*	*	*	*	*	*	*	*	*	*	*	0	*	*	*	*	113
       0	*	*	*	*	*	*	1000	0	0	

L 114  *	*	*	*	*	*	*	*	*	0	*	*	*	*	*	*	*	*	*	*	114
       0	*	*	*	*	*	*	1000	0	0	

S 115  *	*	*	*	*	*	*	*	*	*	*	*	*	*	*	0	*	*	*	*	115
       0	*	*	*	*	*	*	1000	0	0	

G 116  *	*	*	*	*	0	*	*	*	*	*	*	*	*	*	*	*	*	*	*	116
       0	*	*	*	*	*	*	1000	0	0	

E 117  *	*	*	0	*	*	*	*	*	*	*	*	*	*	*	*	*	*	*	*	117
       0	*	*	*	*	*	*	1000	0	0	

R 118  *	*	*	*	*	*	*	*	*	*	*	*	*	*	0	*	*	*	*	*	118
       0	*	*	*	*	*	*	1000	0	0	

F 119  *	*	*	*	0	*	*	*	*	*	*	*	*	*	*	*	*	*	*	*	119
       0	*	*	*	*	*	*	1000	0	0	

A 120  0	*	*	*	*	*	*	*	*	*	*	*	*	*	*	*	*	*	*	*	120
       0	*	*	*	*	*	*	1000	0	0	

N 121  *	*	*	*	*	*	*	*	*	*	*	0	*	*	*	*	*	*	*	*	121
       0	*	*	*	*	*	*	1000	0	0	

L 122  *	*	*	*	*	*	*	*	*	0	*	*	*	*	*	*	*	*	*	*	122
       0	*	*	*	*	*	*	1000	0	0	

K 123  *	*	*	*	*	*	*	*	0	*	*	*	*	*	*	*	*	*	*	*	123
       0	*	*	*	*	*	*	1000	0	0	

Q 124  *	*	*	*	*	*	*	*	*	*	*	*	*	0	*	*	*	*	*	*	124
       0	*	*	*	*	*	*	1000	0	0	

L 125  *	*	*	*	*	*	*	*	*	0	*	*	*	*	*	*	*	*	*	*	125
       0	*	*	*	*	*	*	1000	0	0	

E 126  *	*	*	0	*	*	*	*	*	*	*	*	*	*	*	*	*	*	*	*	126
       0	*	*	*	*	*	*	1000	0	0	

N 127  *	*	*	*	*	*	*	*	*	*	*	0	*	*	*	*	*	*	*	*	127
       0	*	*	*	*	*	*	1000	0	0	

I 128  *	*	*	*	*	*	*	0	*	*	*	*	*	*	*	*	*	*	*	*	128
       0	*	*	*	*	*	*	1000	0	0	

P 129  *	*	*	*	*	*	*	*	*	*	*	*	0	*	*	*	*	*	*	*	129
       0	*	*	*	*	*	*	1000	0	0	

R 130  *	*	*	*	*	*	*	*	*	*	*	*	*	*	0	*	*	*	*	*	130
       0	*	*	*	*	*	*	1000	0	0	

V 131  *	*	*	*	*	*	*	*	*	*	*	*	*	*	*	*	*	0	*	*	131
       0	*	*	*	*	*	*	1000	0	0	

N 132  *	*	*	*	*	*	*	*	*	*	*	0	*	*	*	*	*	*	*	*	132
       0	*	*	*	*	*	*	1000	0	0	

W 133  *	*	*	*	*	*	*	*	*	*	*	*	*	*	*	*	*	*	0	*	133
       0	*	*	*	*	*	*	1000	0	0	

D 134  *	*	0	*	*	*	*	*	*	*	*	*	*	*	*	*	*	*	*	*	134
       0	*	*	*	*	*	*	1000	0	0	

Q 135  *	*	*	*	*	*	*	*	*	*	*	*	*	0	*	*	*	*	*	*	135
       0	*	*	*	*	*	*	1000	0	0	

L 136  *	*	*	*	*	*	*	*	*	0	*	*	*	*	*	*	*	*	*	*	136
       0	*	*	*	*	*	*	1000	0	0	

I 137  *	*	*	*	*	*	*	0	*	*	*	*	*	*	*	*	*	*	*	*	137
       0	*	*	*	*	*	*	1000	0	0	

E 138  *	*	*	0	*	*	*	*	*	*	*	*	*	*	*	*	*	*	*	*	138
       0	*	*	*	*	*	*	1000	0	0	

E 139  *	*	*	0	*	*	*	*	*	*	*	*	*	*	*	*	*	*	*	*	139
       0	*	*	*	*	*	*	1000	0	0	

D 140  *	*	0	*	*	*	*	*	*	*	*	*	*	*	*	*	*	*	*	*	140
       0	*	*	*	*	*	*	1000	0	0	

L 141  *	*	*	*	*	*	*	*	*	0	*	*	*	*	*	*	*	*	*	*	141
       0	*	*	*	*	*	*	1000	0	0	

I 142  *	*	*	*	*	*	*	0	*	*	*	*	*	*	*	*	*	*	*	*	142
       0	*	*	*	*	*	*	1000	0	0	

F 143  *	*	*	*	0	*	*	*	*	*	*	*	*	*	*	*	*	*	*	*	143
       0	*	*	*	*	*	*	1000	0	0	

I 144  *	*	*	*	*	*	*	0	*	*	*	*	*	*	*	*	*	*	*	*	144
       0	*	*	*	*	*	*	1000	0	0	

S 145  *	*	*	*	*	*	*	*	*	*	*	*	*	*	*	0	*	*	*	*	145
       0	*	*	0	*	*	*	1000	0	0	

//
```
