## Supporting Information File 6 for "A novel uncultured marine cyanophage lineage with lysogenic potential linked to a putative marine *Synechococcus* ‘relic’ prophage": seq_15

```
HHsearch 1.5
NAME  DDPGMHMA_00015 hypothetical protein
FAM   
FILE  tmpxuZWFP
COM   /opt/appli/virfam/lib/hhsearch/hhmake2 -i /tmp/tmpxuZWFP.a3m -seq 10 -id 90 
DATE  Mon Jan 15 22:56:52 2018
LENG  213 match states, 213 columns in multiple alignment
FILT  1 out of 3 sequences passed filter (-id 90 -cov 0 -qid 0 -qsc -20.00 -diff 100)
NEFF  1.0 
SEQ
>ss_pred PSIPRED predicted secondary structure
CEEECCCCHHHHHHHHHHCCCCCCCCHHHHHHHEEEEECCCCCCEEECCCCCCCCCCCCCCCCCCCCCCCCCCHHHHCCCCCEEEEEEECCCCCCCCCCC
CCEEEEEEECCCCCCCCCCEEEEEEECCEECCCCCCCCCEEEEECCCCCCCCCHHHHHHHHHCCCCCCCCCCCCCCCCCCCHHHEEEHHHHCCCCCCCCC
CCCCEEEECCCCC
>ss_conf PSIPRED confidence values
9355065132223344432520046425644220003476776403216412332254112732244663100022217643045542026776200147
8746888732678888675158742000000256764520000037644432002200111001013367764466656302110003363588887554
5265355157789
>Consensus
msvifpgnyvahlnayreqgvaalpgiefyrlvgalvlspdnagvltsgslaagtyapkilspdlrqddkprldkameipanavvyrtavsapgvkaaas
gntikikalganapgntgseitltaaadlffptagakspmlsilngtpistsaatavevitshaftaeqnpsvgagrtspsaiivevcyyvgadapdyed
ahipyaieagqgt
>DDPGMHMA_00015 hypothetical protein
MSVIFPGNYVAHLNAYREQGVAALPGIEFYRLVGALVLSPDNAGVLTSGSLAAGTYAPKILSPDLRQDDKPRLDKAMEIPANAVVYRTAVSAPGVKAAAS
GNTIKIKALGANAPGNTGSEITLTAAADLFFPTAGAKSPMLSILNGTPISTSAATAVEVITSHAFTAEQNPSVGAGRTSPSAIIVEVCYYVGADAPDYED
AHIPYAIEAGQGT
#
NULL   3706	5728	4211	4064	4839	3729	4763	4308	4069	3323	5509	4640	4464	4937	4285	4423	3815	3783	6325	4665	
HMM    A	C	D	E	F	G	H	I	K	L	M	N	P	Q	R	S	T	V	W	Y	
       M->M	M->I	M->D	I->M	I->I	D->M	D->D	Neff	Neff_I	Neff_D
       0	*	*	0	*	0	*	*	*	*	
M 1    *	*	*	*	*	*	*	*	*	*	0	*	*	*	*	*	*	*	*	*	1
       0	*	*	*	*	*	*	1000	0	0	

S 2    *	*	*	*	*	*	*	*	*	*	*	*	*	*	*	0	*	*	*	*	2
       0	*	*	*	*	*	*	1000	0	0	

V 3    *	*	*	*	*	*	*	*	*	*	*	*	*	*	*	*	*	0	*	*	3
       0	*	*	*	*	*	*	1000	0	0	

I 4    *	*	*	*	*	*	*	0	*	*	*	*	*	*	*	*	*	*	*	*	4
       0	*	*	*	*	*	*	1000	0	0	

F 5    *	*	*	*	0	*	*	*	*	*	*	*	*	*	*	*	*	*	*	*	5
       0	*	*	*	*	*	*	1000	0	0	

P 6    *	*	*	*	*	*	*	*	*	*	*	*	0	*	*	*	*	*	*	*	6
       0	*	*	*	*	*	*	1000	0	0	

G 7    *	*	*	*	*	0	*	*	*	*	*	*	*	*	*	*	*	*	*	*	7
       0	*	*	*	*	*	*	1000	0	0	

N 8    *	*	*	*	*	*	*	*	*	*	*	0	*	*	*	*	*	*	*	*	8
       0	*	*	*	*	*	*	1000	0	0	

Y 9    *	*	*	*	*	*	*	*	*	*	*	*	*	*	*	*	*	*	*	0	9
       0	*	*	*	*	*	*	1000	0	0	

V 10   *	*	*	*	*	*	*	*	*	*	*	*	*	*	*	*	*	0	*	*	10
       0	*	*	*	*	*	*	1000	0	0	

A 11   0	*	*	*	*	*	*	*	*	*	*	*	*	*	*	*	*	*	*	*	11
       0	*	*	*	*	*	*	1000	0	0	

H 12   *	*	*	*	*	*	0	*	*	*	*	*	*	*	*	*	*	*	*	*	12
       0	*	*	*	*	*	*	1000	0	0	

L 13   *	*	*	*	*	*	*	*	*	0	*	*	*	*	*	*	*	*	*	*	13
       0	*	*	*	*	*	*	1000	0	0	

N 14   *	*	*	*	*	*	*	*	*	*	*	0	*	*	*	*	*	*	*	*	14
       0	*	*	*	*	*	*	1000	0	0	

A 15   0	*	*	*	*	*	*	*	*	*	*	*	*	*	*	*	*	*	*	*	15
       0	*	*	*	*	*	*	1000	0	0	

Y 16   *	*	*	*	*	*	*	*	*	*	*	*	*	*	*	*	*	*	*	0	16
       0	*	*	*	*	*	*	1000	0	0	

R 17   *	*	*	*	*	*	*	*	*	*	*	*	*	*	0	*	*	*	*	*	17
       0	*	*	*	*	*	*	1000	0	0	

E 18   *	*	*	0	*	*	*	*	*	*	*	*	*	*	*	*	*	*	*	*	18
       0	*	*	*	*	*	*	1000	0	0	

Q 19   *	*	*	*	*	*	*	*	*	*	*	*	*	0	*	*	*	*	*	*	19
       0	*	*	*	*	*	*	1000	0	0	

G 20   *	*	*	*	*	0	*	*	*	*	*	*	*	*	*	*	*	*	*	*	20
       0	*	*	*	*	*	*	1000	0	0	

V 21   *	*	*	*	*	*	*	*	*	*	*	*	*	*	*	*	*	0	*	*	21
       0	*	*	*	*	*	*	1000	0	0	

A 22   0	*	*	*	*	*	*	*	*	*	*	*	*	*	*	*	*	*	*	*	22
       0	*	*	*	*	*	*	1000	0	0	

A 23   0	*	*	*	*	*	*	*	*	*	*	*	*	*	*	*	*	*	*	*	23
       0	*	*	*	*	*	*	1000	0	0	

L 24   *	*	*	*	*	*	*	*	*	0	*	*	*	*	*	*	*	*	*	*	24
       0	*	*	*	*	*	*	1000	0	0	

P 25   *	*	*	*	*	*	*	*	*	*	*	*	0	*	*	*	*	*	*	*	25
       0	*	*	*	*	*	*	1000	0	0	

G 26   *	*	*	*	*	0	*	*	*	*	*	*	*	*	*	*	*	*	*	*	26
       0	*	*	*	*	*	*	1000	0	0	

I 27   *	*	*	*	*	*	*	0	*	*	*	*	*	*	*	*	*	*	*	*	27
       0	*	*	*	*	*	*	1000	0	0	

E 28   *	*	*	0	*	*	*	*	*	*	*	*	*	*	*	*	*	*	*	*	28
       0	*	*	*	*	*	*	1000	0	0	

F 29   *	*	*	*	0	*	*	*	*	*	*	*	*	*	*	*	*	*	*	*	29
       0	*	*	*	*	*	*	1000	0	0	

Y 30   *	*	*	*	*	*	*	*	*	*	*	*	*	*	*	*	*	*	*	0	30
       0	*	*	*	*	*	*	1000	0	0	

R 31   *	*	*	*	*	*	*	*	*	*	*	*	*	*	0	*	*	*	*	*	31
       0	*	*	*	*	*	*	1000	0	0	

L 32   *	*	*	*	*	*	*	*	*	0	*	*	*	*	*	*	*	*	*	*	32
       0	*	*	*	*	*	*	1000	0	0	

V 33   *	*	*	*	*	*	*	*	*	*	*	*	*	*	*	*	*	0	*	*	33
       0	*	*	*	*	*	*	1000	0	0	

G 34   *	*	*	*	*	0	*	*	*	*	*	*	*	*	*	*	*	*	*	*	34
       0	*	*	*	*	*	*	1000	0	0	

A 35   0	*	*	*	*	*	*	*	*	*	*	*	*	*	*	*	*	*	*	*	35
       0	*	*	*	*	*	*	1000	0	0	

L 36   *	*	*	*	*	*	*	*	*	0	*	*	*	*	*	*	*	*	*	*	36
       0	*	*	*	*	*	*	1000	0	0	

V 37   *	*	*	*	*	*	*	*	*	*	*	*	*	*	*	*	*	0	*	*	37
       0	*	*	*	*	*	*	1000	0	0	

L 38   *	*	*	*	*	*	*	*	*	0	*	*	*	*	*	*	*	*	*	*	38
       0	*	*	*	*	*	*	1000	0	0	

S 39   *	*	*	*	*	*	*	*	*	*	*	*	*	*	*	0	*	*	*	*	39
       0	*	*	*	*	*	*	1000	0	0	

P 40   *	*	*	*	*	*	*	*	*	*	*	*	0	*	*	*	*	*	*	*	40
       0	*	*	*	*	*	*	1000	0	0	

D 41   *	*	0	*	*	*	*	*	*	*	*	*	*	*	*	*	*	*	*	*	41
       0	*	*	*	*	*	*	1000	0	0	

N 42   *	*	*	*	*	*	*	*	*	*	*	0	*	*	*	*	*	*	*	*	42
       0	*	*	*	*	*	*	1000	0	0	

A 43   0	*	*	*	*	*	*	*	*	*	*	*	*	*	*	*	*	*	*	*	43
       0	*	*	*	*	*	*	1000	0	0	

G 44   *	*	*	*	*	0	*	*	*	*	*	*	*	*	*	*	*	*	*	*	44
       0	*	*	*	*	*	*	1000	0	0	

V 45   *	*	*	*	*	*	*	*	*	*	*	*	*	*	*	*	*	0	*	*	45
       0	*	*	*	*	*	*	1000	0	0	

L 46   *	*	*	*	*	*	*	*	*	0	*	*	*	*	*	*	*	*	*	*	46
       0	*	*	*	*	*	*	1000	0	0	

T 47   *	*	*	*	*	*	*	*	*	*	*	*	*	*	*	*	0	*	*	*	47
       0	*	*	*	*	*	*	1000	0	0	

S 48   *	*	*	*	*	*	*	*	*	*	*	*	*	*	*	0	*	*	*	*	48
       0	*	*	*	*	*	*	1000	0	0	

G 49   *	*	*	*	*	0	*	*	*	*	*	*	*	*	*	*	*	*	*	*	49
       0	*	*	*	*	*	*	1000	0	0	

S 50   *	*	*	*	*	*	*	*	*	*	*	*	*	*	*	0	*	*	*	*	50
       0	*	*	*	*	*	*	1000	0	0	

L 51   *	*	*	*	*	*	*	*	*	0	*	*	*	*	*	*	*	*	*	*	51
       0	*	*	*	*	*	*	1000	0	0	

A 52   0	*	*	*	*	*	*	*	*	*	*	*	*	*	*	*	*	*	*	*	52
       0	*	*	*	*	*	*	1000	0	0	

A 53   0	*	*	*	*	*	*	*	*	*	*	*	*	*	*	*	*	*	*	*	53
       0	*	*	*	*	*	*	1000	0	0	

G 54   *	*	*	*	*	0	*	*	*	*	*	*	*	*	*	*	*	*	*	*	54
       0	*	*	*	*	*	*	1000	0	0	

T 55   *	*	*	*	*	*	*	*	*	*	*	*	*	*	*	*	0	*	*	*	55
       0	*	*	*	*	*	*	1000	0	0	

Y 56   *	*	*	*	*	*	*	*	*	*	*	*	*	*	*	*	*	*	*	0	56
       0	*	*	*	*	*	*	1000	0	0	

A 57   0	*	*	*	*	*	*	*	*	*	*	*	*	*	*	*	*	*	*	*	57
       0	*	*	*	*	*	*	1000	0	0	

P 58   *	*	*	*	*	*	*	*	*	*	*	*	0	*	*	*	*	*	*	*	58
       0	*	*	*	*	*	*	1000	0	0	

K 59   *	*	*	*	*	*	*	*	0	*	*	*	*	*	*	*	*	*	*	*	59
       0	*	*	*	*	*	*	1000	0	0	

I 60   *	*	*	*	*	*	*	0	*	*	*	*	*	*	*	*	*	*	*	*	60
       0	*	*	*	*	*	*	1000	0	0	

L 61   *	*	*	*	*	*	*	*	*	0	*	*	*	*	*	*	*	*	*	*	61
       0	*	*	*	*	*	*	1000	0	0	

S 62   *	*	*	*	*	*	*	*	*	*	*	*	*	*	*	0	*	*	*	*	62
       0	*	*	*	*	*	*	1000	0	0	

P 63   *	*	*	*	*	*	*	*	*	*	*	*	0	*	*	*	*	*	*	*	63
       0	*	*	*	*	*	*	1000	0	0	

D 64   *	*	0	*	*	*	*	*	*	*	*	*	*	*	*	*	*	*	*	*	64
       0	*	*	*	*	*	*	1000	0	0	

L 65   *	*	*	*	*	*	*	*	*	0	*	*	*	*	*	*	*	*	*	*	65
       0	*	*	*	*	*	*	1000	0	0	

R 66   *	*	*	*	*	*	*	*	*	*	*	*	*	*	0	*	*	*	*	*	66
       0	*	*	*	*	*	*	1000	0	0	

Q 67   *	*	*	*	*	*	*	*	*	*	*	*	*	0	*	*	*	*	*	*	67
       0	*	*	*	*	*	*	1000	0	0	

D 68   *	*	0	*	*	*	*	*	*	*	*	*	*	*	*	*	*	*	*	*	68
       0	*	*	*	*	*	*	1000	0	0	

D 69   *	*	0	*	*	*	*	*	*	*	*	*	*	*	*	*	*	*	*	*	69
       0	*	*	*	*	*	*	1000	0	0	

K 70   *	*	*	*	*	*	*	*	0	*	*	*	*	*	*	*	*	*	*	*	70
       0	*	*	*	*	*	*	1000	0	0	

P 71   *	*	*	*	*	*	*	*	*	*	*	*	0	*	*	*	*	*	*	*	71
       0	*	*	*	*	*	*	1000	0	0	

R 72   *	*	*	*	*	*	*	*	*	*	*	*	*	*	0	*	*	*	*	*	72
       0	*	*	*	*	*	*	1000	0	0	

L 73   *	*	*	*	*	*	*	*	*	0	*	*	*	*	*	*	*	*	*	*	73
       0	*	*	*	*	*	*	1000	0	0	

D 74   *	*	0	*	*	*	*	*	*	*	*	*	*	*	*	*	*	*	*	*	74
       0	*	*	*	*	*	*	1000	0	0	

K 75   *	*	*	*	*	*	*	*	0	*	*	*	*	*	*	*	*	*	*	*	75
       0	*	*	*	*	*	*	1000	0	0	

A 76   0	*	*	*	*	*	*	*	*	*	*	*	*	*	*	*	*	*	*	*	76
       0	*	*	*	*	*	*	1000	0	0	

M 77   *	*	*	*	*	*	*	*	*	*	0	*	*	*	*	*	*	*	*	*	77
       0	*	*	*	*	*	*	1000	0	0	

E 78   *	*	*	0	*	*	*	*	*	*	*	*	*	*	*	*	*	*	*	*	78
       0	*	*	*	*	*	*	1000	0	0	

I 79   *	*	*	*	*	*	*	0	*	*	*	*	*	*	*	*	*	*	*	*	79
       0	*	*	*	*	*	*	1000	0	0	

P 80   *	*	*	*	*	*	*	*	*	*	*	*	0	*	*	*	*	*	*	*	80
       0	*	*	*	*	*	*	1000	0	0	

A 81   0	*	*	*	*	*	*	*	*	*	*	*	*	*	*	*	*	*	*	*	81
       0	*	*	*	*	*	*	1000	0	0	

N 82   *	*	*	*	*	*	*	*	*	*	*	0	*	*	*	*	*	*	*	*	82
       0	*	*	*	*	*	*	1000	0	0	

A 83   0	*	*	*	*	*	*	*	*	*	*	*	*	*	*	*	*	*	*	*	83
       0	*	*	*	*	*	*	1000	0	0	

V 84   *	*	*	*	*	*	*	*	*	*	*	*	*	*	*	*	*	0	*	*	84
       0	*	*	*	*	*	*	1000	0	0	

V 85   *	*	*	*	*	*	*	*	*	*	*	*	*	*	*	*	*	0	*	*	85
       0	*	*	*	*	*	*	1000	0	0	

Y 86   *	*	*	*	*	*	*	*	*	*	*	*	*	*	*	*	*	*	*	0	86
       0	*	*	*	*	*	*	1000	0	0	

R 87   *	*	*	*	*	*	*	*	*	*	*	*	*	*	0	*	*	*	*	*	87
       0	*	*	*	*	*	*	1000	0	0	

T 88   *	*	*	*	*	*	*	*	*	*	*	*	*	*	*	*	0	*	*	*	88
       0	*	*	*	*	*	*	1000	0	0	

A 89   0	*	*	*	*	*	*	*	*	*	*	*	*	*	*	*	*	*	*	*	89
       0	*	*	*	*	*	*	1000	0	0	

V 90   *	*	*	*	*	*	*	*	*	*	*	*	*	*	*	*	*	0	*	*	90
       0	*	*	*	*	*	*	1000	0	0	

S 91   *	*	*	*	*	*	*	*	*	*	*	*	*	*	*	0	*	*	*	*	91
       0	*	*	*	*	*	*	1000	0	0	

A 92   0	*	*	*	*	*	*	*	*	*	*	*	*	*	*	*	*	*	*	*	92
       0	*	*	*	*	*	*	1000	0	0	

P 93   *	*	*	*	*	*	*	*	*	*	*	*	0	*	*	*	*	*	*	*	93
       0	*	*	*	*	*	*	1000	0	0	

G 94   *	*	*	*	*	0	*	*	*	*	*	*	*	*	*	*	*	*	*	*	94
       0	*	*	*	*	*	*	1000	0	0	

V 95   *	*	*	*	*	*	*	*	*	*	*	*	*	*	*	*	*	0	*	*	95
       0	*	*	*	*	*	*	1000	0	0	

K 96   *	*	*	*	*	*	*	*	0	*	*	*	*	*	*	*	*	*	*	*	96
       0	*	*	*	*	*	*	1000	0	0	

A 97   0	*	*	*	*	*	*	*	*	*	*	*	*	*	*	*	*	*	*	*	97
       0	*	*	*	*	*	*	1000	0	0	

A 98   0	*	*	*	*	*	*	*	*	*	*	*	*	*	*	*	*	*	*	*	98
       0	*	*	*	*	*	*	1000	0	0	

A 99   0	*	*	*	*	*	*	*	*	*	*	*	*	*	*	*	*	*	*	*	99
       0	*	*	*	*	*	*	1000	0	0	

S 100  *	*	*	*	*	*	*	*	*	*	*	*	*	*	*	0	*	*	*	*	100
       0	*	*	*	*	*	*	1000	0	0	

G 101  *	*	*	*	*	0	*	*	*	*	*	*	*	*	*	*	*	*	*	*	101
       0	*	*	*	*	*	*	1000	0	0	

N 102  *	*	*	*	*	*	*	*	*	*	*	0	*	*	*	*	*	*	*	*	102
       0	*	*	*	*	*	*	1000	0	0	

T 103  *	*	*	*	*	*	*	*	*	*	*	*	*	*	*	*	0	*	*	*	103
       0	*	*	*	*	*	*	1000	0	0	

I 104  *	*	*	*	*	*	*	0	*	*	*	*	*	*	*	*	*	*	*	*	104
       0	*	*	*	*	*	*	1000	0	0	

K 105  *	*	*	*	*	*	*	*	0	*	*	*	*	*	*	*	*	*	*	*	105
       0	*	*	*	*	*	*	1000	0	0	

I 106  *	*	*	*	*	*	*	0	*	*	*	*	*	*	*	*	*	*	*	*	106
       0	*	*	*	*	*	*	1000	0	0	

K 107  *	*	*	*	*	*	*	*	0	*	*	*	*	*	*	*	*	*	*	*	107
       0	*	*	*	*	*	*	1000	0	0	

A 108  0	*	*	*	*	*	*	*	*	*	*	*	*	*	*	*	*	*	*	*	108
       0	*	*	*	*	*	*	1000	0	0	

L 109  *	*	*	*	*	*	*	*	*	0	*	*	*	*	*	*	*	*	*	*	109
       0	*	*	*	*	*	*	1000	0	0	

G 110  *	*	*	*	*	0	*	*	*	*	*	*	*	*	*	*	*	*	*	*	110
       0	*	*	*	*	*	*	1000	0	0	

A 111  0	*	*	*	*	*	*	*	*	*	*	*	*	*	*	*	*	*	*	*	111
       0	*	*	*	*	*	*	1000	0	0	

N 112  *	*	*	*	*	*	*	*	*	*	*	0	*	*	*	*	*	*	*	*	112
       0	*	*	*	*	*	*	1000	0	0	

A 113  0	*	*	*	*	*	*	*	*	*	*	*	*	*	*	*	*	*	*	*	113
       0	*	*	*	*	*	*	1000	0	0	

P 114  *	*	*	*	*	*	*	*	*	*	*	*	0	*	*	*	*	*	*	*	114
       0	*	*	*	*	*	*	1000	0	0	

G 115  *	*	*	*	*	0	*	*	*	*	*	*	*	*	*	*	*	*	*	*	115
       0	*	*	*	*	*	*	1000	0	0	

N 116  *	*	*	*	*	*	*	*	*	*	*	0	*	*	*	*	*	*	*	*	116
       0	*	*	*	*	*	*	1000	0	0	

T 117  *	*	*	*	*	*	*	*	*	*	*	*	*	*	*	*	0	*	*	*	117
       0	*	*	*	*	*	*	1000	0	0	

G 118  *	*	*	*	*	0	*	*	*	*	*	*	*	*	*	*	*	*	*	*	118
       0	*	*	*	*	*	*	1000	0	0	

S 119  *	*	*	*	*	*	*	*	*	*	*	*	*	*	*	0	*	*	*	*	119
       0	*	*	*	*	*	*	1000	0	0	

E 120  *	*	*	0	*	*	*	*	*	*	*	*	*	*	*	*	*	*	*	*	120
       0	*	*	*	*	*	*	1000	0	0	

I 121  *	*	*	*	*	*	*	0	*	*	*	*	*	*	*	*	*	*	*	*	121
       0	*	*	*	*	*	*	1000	0	0	

T 122  *	*	*	*	*	*	*	*	*	*	*	*	*	*	*	*	0	*	*	*	122
       0	*	*	*	*	*	*	1000	0	0	

L 123  *	*	*	*	*	*	*	*	*	0	*	*	*	*	*	*	*	*	*	*	123
       0	*	*	*	*	*	*	1000	0	0	

T 124  *	*	*	*	*	*	*	*	*	*	*	*	*	*	*	*	0	*	*	*	124
       0	*	*	*	*	*	*	1000	0	0	

A 125  0	*	*	*	*	*	*	*	*	*	*	*	*	*	*	*	*	*	*	*	125
       0	*	*	*	*	*	*	1000	0	0	

A 126  0	*	*	*	*	*	*	*	*	*	*	*	*	*	*	*	*	*	*	*	126
       0	*	*	*	*	*	*	1000	0	0	

A 127  0	*	*	*	*	*	*	*	*	*	*	*	*	*	*	*	*	*	*	*	127
       0	*	*	*	*	*	*	1000	0	0	

D 128  *	*	0	*	*	*	*	*	*	*	*	*	*	*	*	*	*	*	*	*	128
       0	*	*	*	*	*	*	1000	0	0	

L 129  *	*	*	*	*	*	*	*	*	0	*	*	*	*	*	*	*	*	*	*	129
       0	*	*	*	*	*	*	1000	0	0	

F 130  *	*	*	*	0	*	*	*	*	*	*	*	*	*	*	*	*	*	*	*	130
       0	*	*	*	*	*	*	1000	0	0	

F 131  *	*	*	*	0	*	*	*	*	*	*	*	*	*	*	*	*	*	*	*	131
       0	*	*	*	*	*	*	1000	0	0	

P 132  *	*	*	*	*	*	*	*	*	*	*	*	0	*	*	*	*	*	*	*	132
       0	*	*	*	*	*	*	1000	0	0	

T 133  *	*	*	*	*	*	*	*	*	*	*	*	*	*	*	*	0	*	*	*	133
       0	*	*	*	*	*	*	1000	0	0	

A 134  0	*	*	*	*	*	*	*	*	*	*	*	*	*	*	*	*	*	*	*	134
       0	*	*	*	*	*	*	1000	0	0	

G 135  *	*	*	*	*	0	*	*	*	*	*	*	*	*	*	*	*	*	*	*	135
       0	*	*	*	*	*	*	1000	0	0	

A 136  0	*	*	*	*	*	*	*	*	*	*	*	*	*	*	*	*	*	*	*	136
       0	*	*	*	*	*	*	1000	0	0	

K 137  *	*	*	*	*	*	*	*	0	*	*	*	*	*	*	*	*	*	*	*	137
       0	*	*	*	*	*	*	1000	0	0	

S 138  *	*	*	*	*	*	*	*	*	*	*	*	*	*	*	0	*	*	*	*	138
       0	*	*	*	*	*	*	1000	0	0	

P 139  *	*	*	*	*	*	*	*	*	*	*	*	0	*	*	*	*	*	*	*	139
       0	*	*	*	*	*	*	1000	0	0	

M 140  *	*	*	*	*	*	*	*	*	*	0	*	*	*	*	*	*	*	*	*	140
       0	*	*	*	*	*	*	1000	0	0	

L 141  *	*	*	*	*	*	*	*	*	0	*	*	*	*	*	*	*	*	*	*	141
       0	*	*	*	*	*	*	1000	0	0	

S 142  *	*	*	*	*	*	*	*	*	*	*	*	*	*	*	0	*	*	*	*	142
       0	*	*	*	*	*	*	1000	0	0	

I 143  *	*	*	*	*	*	*	0	*	*	*	*	*	*	*	*	*	*	*	*	143
       0	*	*	*	*	*	*	1000	0	0	

L 144  *	*	*	*	*	*	*	*	*	0	*	*	*	*	*	*	*	*	*	*	144
       0	*	*	*	*	*	*	1000	0	0	

N 145  *	*	*	*	*	*	*	*	*	*	*	0	*	*	*	*	*	*	*	*	145
       0	*	*	*	*	*	*	1000	0	0	

G 146  *	*	*	*	*	0	*	*	*	*	*	*	*	*	*	*	*	*	*	*	146
       0	*	*	*	*	*	*	1000	0	0	

T 147  *	*	*	*	*	*	*	*	*	*	*	*	*	*	*	*	0	*	*	*	147
       0	*	*	*	*	*	*	1000	0	0	

P 148  *	*	*	*	*	*	*	*	*	*	*	*	0	*	*	*	*	*	*	*	148
       0	*	*	*	*	*	*	1000	0	0	

I 149  *	*	*	*	*	*	*	0	*	*	*	*	*	*	*	*	*	*	*	*	149
       0	*	*	*	*	*	*	1000	0	0	

S 150  *	*	*	*	*	*	*	*	*	*	*	*	*	*	*	0	*	*	*	*	150
       0	*	*	*	*	*	*	1000	0	0	

T 151  *	*	*	*	*	*	*	*	*	*	*	*	*	*	*	*	0	*	*	*	151
       0	*	*	*	*	*	*	1000	0	0	

S 152  *	*	*	*	*	*	*	*	*	*	*	*	*	*	*	0	*	*	*	*	152
       0	*	*	*	*	*	*	1000	0	0	

A 153  0	*	*	*	*	*	*	*	*	*	*	*	*	*	*	*	*	*	*	*	153
       0	*	*	*	*	*	*	1000	0	0	

A 154  0	*	*	*	*	*	*	*	*	*	*	*	*	*	*	*	*	*	*	*	154
       0	*	*	*	*	*	*	1000	0	0	

T 155  *	*	*	*	*	*	*	*	*	*	*	*	*	*	*	*	0	*	*	*	155
       0	*	*	*	*	*	*	1000	0	0	

A 156  0	*	*	*	*	*	*	*	*	*	*	*	*	*	*	*	*	*	*	*	156
       0	*	*	*	*	*	*	1000	0	0	

V 157  *	*	*	*	*	*	*	*	*	*	*	*	*	*	*	*	*	0	*	*	157
       0	*	*	*	*	*	*	1000	0	0	

E 158  *	*	*	0	*	*	*	*	*	*	*	*	*	*	*	*	*	*	*	*	158
       0	*	*	*	*	*	*	1000	0	0	

V 159  *	*	*	*	*	*	*	*	*	*	*	*	*	*	*	*	*	0	*	*	159
       0	*	*	*	*	*	*	1000	0	0	

I 160  *	*	*	*	*	*	*	0	*	*	*	*	*	*	*	*	*	*	*	*	160
       0	*	*	*	*	*	*	1000	0	0	

T 161  *	*	*	*	*	*	*	*	*	*	*	*	*	*	*	*	0	*	*	*	161
       0	*	*	*	*	*	*	1000	0	0	

S 162  *	*	*	*	*	*	*	*	*	*	*	*	*	*	*	0	*	*	*	*	162
       0	*	*	*	*	*	*	1000	0	0	

H 163  *	*	*	*	*	*	0	*	*	*	*	*	*	*	*	*	*	*	*	*	163
       0	*	*	*	*	*	*	1000	0	0	

A 164  0	*	*	*	*	*	*	*	*	*	*	*	*	*	*	*	*	*	*	*	164
       0	*	*	*	*	*	*	1000	0	0	

F 165  *	*	*	*	0	*	*	*	*	*	*	*	*	*	*	*	*	*	*	*	165
       0	*	*	*	*	*	*	1000	0	0	

T 166  *	*	*	*	*	*	*	*	*	*	*	*	*	*	*	*	0	*	*	*	166
       0	*	*	*	*	*	*	1000	0	0	

A 167  0	*	*	*	*	*	*	*	*	*	*	*	*	*	*	*	*	*	*	*	167
       0	*	*	*	*	*	*	1000	0	0	

E 168  *	*	*	0	*	*	*	*	*	*	*	*	*	*	*	*	*	*	*	*	168
       0	*	*	*	*	*	*	1000	0	0	

Q 169  *	*	*	*	*	*	*	*	*	*	*	*	*	0	*	*	*	*	*	*	169
       0	*	*	*	*	*	*	1000	0	0	

N 170  *	*	*	*	*	*	*	*	*	*	*	0	*	*	*	*	*	*	*	*	170
       0	*	*	*	*	*	*	1000	0	0	

P 171  *	*	*	*	*	*	*	*	*	*	*	*	0	*	*	*	*	*	*	*	171
       0	*	*	*	*	*	*	1000	0	0	

S 172  *	*	*	*	*	*	*	*	*	*	*	*	*	*	*	0	*	*	*	*	172
       0	*	*	*	*	*	*	1000	0	0	

V 173  *	*	*	*	*	*	*	*	*	*	*	*	*	*	*	*	*	0	*	*	173
       0	*	*	*	*	*	*	1000	0	0	

G 174  *	*	*	*	*	0	*	*	*	*	*	*	*	*	*	*	*	*	*	*	174
       0	*	*	*	*	*	*	1000	0	0	

A 175  0	*	*	*	*	*	*	*	*	*	*	*	*	*	*	*	*	*	*	*	175
       0	*	*	*	*	*	*	1000	0	0	

G 176  *	*	*	*	*	0	*	*	*	*	*	*	*	*	*	*	*	*	*	*	176
       0	*	*	*	*	*	*	1000	0	0	

R 177  *	*	*	*	*	*	*	*	*	*	*	*	*	*	0	*	*	*	*	*	177
       0	*	*	*	*	*	*	1000	0	0	

T 178  *	*	*	*	*	*	*	*	*	*	*	*	*	*	*	*	0	*	*	*	178
       0	*	*	*	*	*	*	1000	0	0	

S 179  *	*	*	*	*	*	*	*	*	*	*	*	*	*	*	0	*	*	*	*	179
       0	*	*	*	*	*	*	1000	0	0	

P 180  *	*	*	*	*	*	*	*	*	*	*	*	0	*	*	*	*	*	*	*	180
       0	*	*	*	*	*	*	1000	0	0	

S 181  *	*	*	*	*	*	*	*	*	*	*	*	*	*	*	0	*	*	*	*	181
       0	*	*	*	*	*	*	1000	0	0	

A 182  0	*	*	*	*	*	*	*	*	*	*	*	*	*	*	*	*	*	*	*	182
       0	*	*	*	*	*	*	1000	0	0	

I 183  *	*	*	*	*	*	*	0	*	*	*	*	*	*	*	*	*	*	*	*	183
       0	*	*	*	*	*	*	1000	0	0	

I 184  *	*	*	*	*	*	*	0	*	*	*	*	*	*	*	*	*	*	*	*	184
       0	*	*	*	*	*	*	1000	0	0	

V 185  *	*	*	*	*	*	*	*	*	*	*	*	*	*	*	*	*	0	*	*	185
       0	*	*	*	*	*	*	1000	0	0	

E 186  *	*	*	0	*	*	*	*	*	*	*	*	*	*	*	*	*	*	*	*	186
       0	*	*	*	*	*	*	1000	0	0	

V 187  *	*	*	*	*	*	*	*	*	*	*	*	*	*	*	*	*	0	*	*	187
       0	*	*	*	*	*	*	1000	0	0	

C 188  *	0	*	*	*	*	*	*	*	*	*	*	*	*	*	*	*	*	*	*	188
       0	*	*	*	*	*	*	1000	0	0	

Y 189  *	*	*	*	*	*	*	*	*	*	*	*	*	*	*	*	*	*	*	0	189
       0	*	*	*	*	*	*	1000	0	0	

Y 190  *	*	*	*	*	*	*	*	*	*	*	*	*	*	*	*	*	*	*	0	190
       0	*	*	*	*	*	*	1000	0	0	

V 191  *	*	*	*	*	*	*	*	*	*	*	*	*	*	*	*	*	0	*	*	191
       0	*	*	*	*	*	*	1000	0	0	

G 192  *	*	*	*	*	0	*	*	*	*	*	*	*	*	*	*	*	*	*	*	192
       0	*	*	*	*	*	*	1000	0	0	

A 193  0	*	*	*	*	*	*	*	*	*	*	*	*	*	*	*	*	*	*	*	193
       0	*	*	*	*	*	*	1000	0	0	

D 194  *	*	0	*	*	*	*	*	*	*	*	*	*	*	*	*	*	*	*	*	194
       0	*	*	*	*	*	*	1000	0	0	

A 195  0	*	*	*	*	*	*	*	*	*	*	*	*	*	*	*	*	*	*	*	195
       0	*	*	*	*	*	*	1000	0	0	

P 196  *	*	*	*	*	*	*	*	*	*	*	*	0	*	*	*	*	*	*	*	196
       0	*	*	*	*	*	*	1000	0	0	

D 197  *	*	0	*	*	*	*	*	*	*	*	*	*	*	*	*	*	*	*	*	197
       0	*	*	*	*	*	*	1000	0	0	

Y 198  *	*	*	*	*	*	*	*	*	*	*	*	*	*	*	*	*	*	*	0	198
       0	*	*	*	*	*	*	1000	0	0	

E 199  *	*	*	0	*	*	*	*	*	*	*	*	*	*	*	*	*	*	*	*	199
       0	*	*	*	*	*	*	1000	0	0	

D 200  *	*	0	*	*	*	*	*	*	*	*	*	*	*	*	*	*	*	*	*	200
       0	*	*	*	*	*	*	1000	0	0	

A 201  0	*	*	*	*	*	*	*	*	*	*	*	*	*	*	*	*	*	*	*	201
       0	*	*	*	*	*	*	1000	0	0	

H 202  *	*	*	*	*	*	0	*	*	*	*	*	*	*	*	*	*	*	*	*	202
       0	*	*	*	*	*	*	1000	0	0	

I 203  *	*	*	*	*	*	*	0	*	*	*	*	*	*	*	*	*	*	*	*	203
       0	*	*	*	*	*	*	1000	0	0	

P 204  *	*	*	*	*	*	*	*	*	*	*	*	0	*	*	*	*	*	*	*	204
       0	*	*	*	*	*	*	1000	0	0	

Y 205  *	*	*	*	*	*	*	*	*	*	*	*	*	*	*	*	*	*	*	0	205
       0	*	*	*	*	*	*	1000	0	0	

A 206  0	*	*	*	*	*	*	*	*	*	*	*	*	*	*	*	*	*	*	*	206
       0	*	*	*	*	*	*	1000	0	0	

I 207  *	*	*	*	*	*	*	0	*	*	*	*	*	*	*	*	*	*	*	*	207
       0	*	*	*	*	*	*	1000	0	0	

E 208  *	*	*	0	*	*	*	*	*	*	*	*	*	*	*	*	*	*	*	*	208
       0	*	*	*	*	*	*	1000	0	0	

A 209  0	*	*	*	*	*	*	*	*	*	*	*	*	*	*	*	*	*	*	*	209
       0	*	*	*	*	*	*	1000	0	0	

G 210  *	*	*	*	*	0	*	*	*	*	*	*	*	*	*	*	*	*	*	*	210
       0	*	*	*	*	*	*	1000	0	0	

Q 211  *	*	*	*	*	*	*	*	*	*	*	*	*	0	*	*	*	*	*	*	211
       0	*	*	*	*	*	*	1000	0	0	

G 212  *	*	*	*	*	0	*	*	*	*	*	*	*	*	*	*	*	*	*	*	212
       0	*	*	*	*	*	*	1000	0	0	

T 213  *	*	*	*	*	*	*	*	*	*	*	*	*	*	*	*	0	*	*	*	213
       0	*	*	0	*	*	*	1000	0	0	

//
```
