## Supporting Information File 6 for "A novel uncultured marine cyanophage lineage with lysogenic potential linked to a putative marine *Synechococcus* ‘relic’ prophage": seq_16

```
HHsearch 1.5
NAME  DDPGMHMA_00016 hypothetical protein
FAM   
FILE  tmpSZiXo8
COM   /opt/appli/virfam/lib/hhsearch/hhmake2 -i /tmp/tmpSZiXo8.a3m -seq 10 -id 90 
DATE  Mon Jan 15 22:58:19 2018
LENG  380 match states, 380 columns in multiple alignment
FILT  4 out of 6 sequences passed filter (-id 90 -cov 0 -qid 0 -qsc -20.00 -diff 100)
NEFF  2.1 
SEQ
>ss_pred PSIPRED predicted secondary structure
CCCCCCHHHHHHHHHHCCCHHHHHHHHHCCEEEEECCCCCCCCCCCCHHHHCCCCCCCCCCCCCCCCCCCCCCCCHHHHHHHEEEEHHCCCCCCCCCCCC
CCEEEEEHHHHHHHCCCCCCCCCHHHHHHHHHHHHHHHHHHHHHHHHHHHHHHHHHCCCCCCEEECCCCCCCCCCCCCCCHHHHHHCCCEEEEEECCHHH
HHHHHHHHCCCCCCCCCCCHHHHHHHHHHHHHCCCCHHHHHHCCCCCHHHHHHCCCCCCCCCCCCCCCCCCCCHHCCCCCCCCCCEEEECEEEEECCCCC
CEEEECCCCCCCCCCHHHHHHHHHHCCHHHHHHHCCCCCEEEEECCCCHHHHHHHHHHHHHCCCCCCCCCEEEEEEEECC
>ss_conf PSIPRED confidence values
9678724888767650677778899872640253011486653014434110688732233357541000233310000000131010057555666467
6335653555321013357732025788887778888888878866677778886248765047788511156423675045554124415773020246
7665465446875666410104317899986307002667607881003444104464456435678655520001352235555131001111036664
21353043323344034455554311513541210478617997488507789999986414743014323564121129
>Consensus
mwIdxxFxxvLgAelxRpxpxxIxxxxxxpxVVhdfskxxgxtVqlxRxxywxxpxTxesrxraxxqtlxSxsxrxixkxkxxvtxxeYTxxsdxnxxxq
pgxxkxxxEtxxlaqrxxxxpxxixxFxqSigxLtLxxDYxrWxDxvxxxxlxrxxxaxqsxxtyngxxxAxgxtxaxgxxxlxyxxxxxaxfdvkxdll
xxvxxmrxrnvptfxDGxYxxvxxptaxxhlRqdxdxrxixqxPsxxxxnxmmxxxxxnxgxxxGpGxxyGqaxfxxgxxxxxtxFixExxrxxesxxxp
xxxxxxxxxxatxsxanxtxxxxxxfGxqavGxgIgxxxxqIxxnnNdDfxRfxxxIWxxxxGxxxlnxdfxtvxxxxxx
>DDPGMHMA_00016 hypothetical protein
MWIDNDFPKLLGAELYRPHPAYIIEMAVEPVVVHDFSKQPGQTVQLDRYRFWGKPGTKESRERTADQTLGSSSARNIVKDKVLVTLREYTGPADSRDASQ
PSTFKVARETLITAQRLLLDTGNLNVFHQSIGSLTLLDDYRRWRDRVFADELMKAEGAGQASATQGGYYFAGGKTKATSAPILNYASGESAKFDVKTDLL
EVVKDLRKRNVPTFADGYYRCIVDPTAMMHLRQDSDFREIARYPGNGMVNPMMPNQAPNANFYQGMGPAYGQAGFVAGQPVMPTGFLFEGVRWFESTNLP
EKQFQVTISDASISNANTTAAQLIFFGPQAVGVGIGGNNAQILLNNNDDFSRFIIMIWSLFAGFEVLNKDFITVGYSFVY
>gi|292905261|ref|YP_003541132.1|(1-387:389) hypothetical protein Ava_D0009 [Anabaena variabilis ATCC 29413]   gi|75704999|gb|ABA24674.1| hypothetical protein Ava_D0009 [Anabaena variabilis ATCC 29413]  E=1e-161 s/c=1.48 id=47% cov=94%
MWIDDDFPRILGAELLRPDAQFISKFVCQPQVVWDASATRGKTVQLDRYEYWEDDSfTLESRRRAPTQTIGTANSRDILKSKIIVTIDEYTGPSggDANN
PNAPGNFKIPMETILLAQRAlwQYNPQQIQAFHQSIGALTLFRDYRKWLDRVYINTLL------QSPFTYNPQGVADGGTYASGPP----------KIDV
KNDLLTIVEGMRTRNVPTFSDGYYYCLAAPRFIKHLRQDPDFRAVAQYPSFCPTNylqpgitpfsaPMMP--PPNQGYISGPnqlifgGSQYGQASFMG-
-EAMPTGFVFEGVRFFESNNMPTATVNLNYTASTnaglhpTGAANRTGHLGIFLGQQAVGEAIATEvPVSVRLNNNDDYQRFVIAIWAMYGGWSLTNDRF
VTVARTY--
>gi|427421382|ref|ZP_18911565.1|(252-577:606) hypothetical protein Lepto7375DRAFT_7374 [Leptolyngbya sp. PCC 7375]   gi|425757259|gb|EKU98113.1| hypothetical protein Lepto7375DRAFT_7374 [Leptolyngbya sp. PCC 7375]  E=1e-120 s/c=1.34 id=23% cov=83%
--IDGGFLEVLAA-IMRSNnrPQYIFRNFANTRV--NFQRGFGETVKIPRVAYQAGPN-------APDDRLLSGSG-------------TYTQIDSTNQS
MRSGTVSAIIEEWGLGKNSQFPPVAIPTFVDSysmidlMGTLdtNLGEDYYRWEDMK-----VRSLWAPTSRVVYNdGDAVSTTAANADGSVTLQYLNNL
YAY-------------MRNLQIPTYRDGCYGTVLVSSACATFRNELIADGIWQAPSMAALEELANSLSLSTGLDVGP------TDLAAAYQGKYGNFhIW
ETNAYASGAVGTAGAAGEGVQTETVAPGAATTRTNYAFGADTIGRGIGTE-MEIRRDTNDDFQRVGRYIWRSEEGF----------------
>gi|427421300|ref|ZP_18911483.1|(276-601:628) hypothetical protein Lepto7375DRAFT_7290 [Leptolyngbya sp. PCC 7375]   gi|425757177|gb|EKU98031.1| hypothetical protein Lepto7375DRAFT_7290 [Leptolyngbya sp. PCC 7375]  E=7e-35 s/c=0.47 id=22% cov=82%
--IPGGFLEVLSS-MMRvsSRPGLVFWQFAKT--VHNFEKGYSDLVDIPRARY---PNTATN----SNQRLLSGAG-------------TYTRISDNNAT
VQTGIAQLRLQEYGLG-RPEAPPIGIPNFVSAYSMIELMEllqrdiffDYHNWEDLI-----IREQWQPTTQVFYNnGNNLvsAAGDVSTGGTLTHQFLR
KLYVWF-------------HNQRIVPLPDGCYGLVTNATAVAQLKDSLETK--WEAPSPEQLEALTNMMLL--------GYPNGENLKINGYVGKCEHFh
IWETNSFASGNVGTEGVFSETDGTAGTS----IFREGYAFGDATTGRGIGGAGAQIVYDENRDFGRLERAIWLSYEGHAPLDVD----------
#
NULL   3706	5728	4211	4064	4839	3729	4763	4308	4069	3323	5509	4640	4464	4937	4285	4423	3815	3783	6325	4665	
HMM    A	C	D	E	F	G	H	I	K	L	M	N	P	Q	R	S	T	V	W	Y	
       M->M	M->I	M->D	I->M	I->I	D->M	D->D	Neff	Neff_I	Neff_D
       0	*	*	0	*	0	*	*	*	*	
M 1    *	*	*	*	*	*	*	*	*	*	0	*	*	*	*	*	*	*	*	*	1
       0	*	*	*	*	*	*	1413	0	0	

W 2    *	*	*	*	*	*	*	*	*	*	*	*	*	*	*	*	*	*	0	*	2
       0	*	*	*	*	*	*	1413	0	0	

I 3    *	*	*	*	*	*	*	0	*	*	*	*	*	*	*	*	*	*	*	*	3
       0	*	*	*	*	*	*	2210	0	0	

D 4    *	*	371	*	*	*	*	*	*	*	*	*	2141	*	*	*	*	*	*	*	4
       0	*	*	*	*	*	*	2210	0	0	

N 5    *	*	1915	*	*	1153	*	*	*	*	*	1811	*	*	*	*	*	*	*	*	5
       0	*	*	*	*	*	*	2210	0	0	

D 6    *	*	862	*	*	1153	*	*	*	*	*	*	*	*	*	*	*	*	*	*	6
       0	*	*	*	*	*	*	2210	0	0	

F 7    *	*	*	*	0	*	*	*	*	*	*	*	*	*	*	*	*	*	*	*	7
       0	*	*	*	*	*	*	2210	0	0	

P 8    *	*	*	*	*	*	*	*	*	1153	*	*	862	*	*	*	*	*	*	*	8
       0	*	*	*	*	*	*	2210	0	0	

K 9    *	*	*	1153	*	*	*	*	1811	*	*	*	*	*	1915	*	*	*	*	*	9
       0	*	*	*	*	*	*	2210	0	0	

L 10   *	*	*	*	*	*	*	1915	*	1811	*	*	*	*	*	*	*	1153	*	*	10
       0	*	*	*	*	*	*	2210	0	0	

L 11   *	*	*	*	*	*	*	*	*	0	*	*	*	*	*	*	*	*	*	*	11
       0	*	*	*	*	*	*	2210	0	0	

G 12   2164	*	*	*	*	862	*	*	*	*	*	*	*	*	*	2141	*	*	*	*	12
       0	*	*	*	*	*	*	2210	0	0	

A 13   371	*	*	*	*	*	*	*	*	*	*	*	*	*	*	2141	*	*	*	*	13
       862	*	1153	*	*	*	*	2210	0	0	

E 14   *	*	*	0	*	*	*	*	*	*	*	*	*	*	*	*	*	*	*	*	14
       0	*	*	*	*	0	*	1413	0	1247	

L 15   *	*	*	*	*	*	*	2164	*	862	2141	*	*	*	*	*	*	*	*	*	15
       0	*	*	*	*	*	*	2210	0	0	

Y 16   *	*	*	*	*	*	*	*	*	1915	1153	*	*	*	*	*	*	*	*	1811	16
       0	*	*	*	*	*	*	2210	0	0	

R 17   *	*	*	*	*	*	*	*	*	*	*	*	*	*	0	*	*	*	*	*	17
       371	2141	*	1000	1000	*	*	2210	1000	0	

P 18   *	*	*	*	*	*	*	*	*	*	*	*	862	*	*	1153	*	*	*	*	18
       0	*	*	*	*	*	*	2210	0	0	

H 19   *	*	1915	*	*	*	1811	*	*	*	*	2164	*	*	2141	*	*	*	*	*	19
       364	2164	*	1000	1000	*	*	2210	1000	0	

P 20   1915	*	*	*	*	*	*	*	*	*	*	*	445	*	*	*	*	*	*	*	20
       0	*	*	*	*	*	*	2210	0	0	

A 21   1811	*	*	*	*	2141	*	*	*	*	*	*	*	1034	*	*	*	*	*	*	21
       0	*	*	*	*	*	*	2210	0	0	

Y 22   *	*	*	*	1915	*	*	*	*	2141	*	*	*	*	*	*	*	*	*	977	22
       0	*	*	*	*	*	*	2210	0	0	

I 23   *	*	*	*	*	*	*	371	*	*	*	*	*	*	*	*	*	2141	*	*	23
       0	*	*	*	*	*	*	2210	0	0	

I 24   *	*	*	*	1153	*	*	1811	*	*	*	*	*	*	*	1915	*	*	*	*	24
       0	*	*	*	*	*	*	2210	0	0	

E 25   *	*	*	1811	*	*	*	*	1915	*	*	*	*	*	2164	*	*	*	2141	*	25
       0	*	*	*	*	*	*	2210	0	0	

M 26   *	*	*	*	1915	*	*	*	*	*	1811	2164	*	2141	*	*	*	*	*	*	26
       0	*	*	*	*	*	*	2210	0	0	

A 27   1811	*	*	*	1153	*	*	*	*	*	*	*	*	*	*	*	*	1915	*	*	27
       0	*	*	*	*	*	*	2210	0	0	

V 28   1153	1915	*	*	*	*	*	*	*	*	*	*	*	*	*	*	*	1811	*	*	28
       0	*	*	*	*	*	*	2210	0	0	

E 29   *	*	*	1811	*	*	*	*	2141	*	*	2164	*	1915	*	*	*	*	*	*	29
       0	*	*	*	*	*	*	2210	0	0	

P 30   *	*	*	*	*	*	*	*	*	*	*	*	862	*	*	*	1153	*	*	*	30
       371	*	2141	*	*	*	*	2210	0	0	

V 31   *	*	*	*	*	*	*	*	*	*	*	*	*	1646	1600	*	*	1512	*	*	31
       0	*	*	*	*	*	0	1915	0	1000	

V 32   *	*	*	*	*	*	*	*	*	*	*	*	*	*	*	*	*	0	*	*	32
       578	*	1600	*	*	0	*	1915	0	1000	

V 33   *	*	*	*	*	*	*	*	*	*	*	*	*	*	*	*	*	0	*	*	33
       0	*	*	*	*	*	0	1948	0	1000	

H 34   *	*	*	*	*	*	570	*	*	*	*	*	*	*	*	*	*	*	1615	*	34
       0	*	*	*	*	0	*	1948	0	1000	

D 35   *	*	862	*	*	*	*	*	*	*	*	1153	*	*	*	*	*	*	*	*	35
       0	*	*	*	*	*	*	2210	0	0	

F 36   1915	*	*	*	445	*	*	*	*	*	*	*	*	*	*	*	*	*	*	*	36
       0	*	*	*	*	*	*	2210	0	0	

S 37   *	*	*	2141	*	*	*	*	*	*	*	*	*	2164	*	862	*	*	*	*	37
       0	*	*	*	*	*	*	2210	0	0	

K 38   1915	*	*	*	*	*	*	*	967	*	*	*	*	*	2164	*	*	*	*	*	38
       0	*	*	*	*	*	*	2210	0	0	

Q 39   *	*	*	*	*	1153	*	*	*	*	*	*	*	1811	*	*	1915	*	*	*	39
       0	*	*	*	*	*	*	2210	0	0	

P 40   *	*	*	*	2164	*	*	*	*	*	*	*	1811	*	1915	*	*	*	*	2141	40
       0	*	*	*	*	*	*	2210	0	0	

G 41   *	*	*	*	*	371	*	*	*	*	*	*	*	*	*	2141	*	*	*	*	41
       0	*	*	*	*	*	*	2210	0	0	

Q 42   *	*	2141	2164	*	*	*	*	1915	*	*	*	*	1811	*	*	*	*	*	*	42
       0	*	*	*	*	*	*	2210	0	0	

T 43   *	*	*	*	*	*	*	*	*	2141	*	*	*	*	*	*	371	*	*	*	43
       0	*	*	*	*	*	*	2210	0	0	

V 44   *	*	*	*	*	*	*	*	*	*	*	*	*	*	*	*	*	0	*	*	44
       0	*	*	*	*	*	*	2210	0	0	

Q 45   *	*	2141	*	*	*	*	*	2164	*	*	*	*	862	*	*	*	*	*	*	45
       0	*	*	*	*	*	*	2210	0	0	

L 46   *	*	*	*	*	*	*	1153	*	862	*	*	*	*	*	*	*	*	*	*	46
       0	*	*	*	*	*	*	2210	0	0	

D 47   *	*	862	*	*	*	*	*	*	*	*	*	1153	*	*	*	*	*	*	*	47
       0	*	*	*	*	*	*	2210	0	0	

R 48   *	*	*	*	*	*	*	*	*	*	*	*	*	*	0	*	*	*	*	*	48
       0	*	*	*	*	*	*	2210	0	0	

Y 49   2141	*	*	*	*	*	*	*	*	*	*	*	*	*	*	*	*	2164	*	862	49
       0	*	*	*	*	*	*	2210	0	0	

R 50   2164	*	*	1915	*	*	*	*	*	*	*	*	*	*	967	*	*	*	*	*	50
       0	*	*	*	*	*	*	2210	0	0	

F 51   *	*	*	*	1811	*	*	*	*	*	*	*	*	*	*	*	*	*	*	484	51
       371	*	2141	*	*	*	*	2210	0	0	

W 52   *	*	*	*	*	*	*	*	*	*	*	*	*	1600	*	*	*	*	578	*	52
       0	*	*	*	*	*	0	1915	0	1000	

G 53   1600	*	*	1646	*	1512	*	*	*	*	*	*	*	*	*	*	*	*	*	*	53
       0	*	*	*	*	*	0	1915	0	1000	

K 54   *	*	1646	*	*	1600	*	*	1512	*	*	*	*	*	*	*	*	*	*	*	54
       0	*	*	*	*	0	*	1915	0	1000	

P 55   *	*	1915	*	*	*	*	*	*	*	*	*	445	*	*	*	*	*	*	*	55
       0	*	*	*	*	*	*	2210	0	0	

G 56   *	*	*	*	*	1811	*	*	*	*	*	1153	*	*	*	1915	*	*	*	*	56
       967	1915	2164	0	*	*	*	2210	1012	0	

T 57   *	*	*	*	*	*	*	*	*	*	*	*	*	*	*	*	0	*	*	*	57
       0	*	*	*	*	*	0	1948	0	1000	

K 58   1612	*	*	*	*	*	*	*	1530	1615	*	*	*	*	*	*	*	*	*	*	58
       0	*	*	*	*	*	0	1948	0	1000	

E 59   *	*	*	572	*	*	*	*	*	*	*	*	*	*	*	*	1612	*	*	*	59
       0	*	*	*	*	*	0	1948	0	1000	

S 60   *	*	*	*	*	*	*	*	*	*	*	1612	*	*	*	572	*	*	*	*	60
       572	*	1612	*	*	*	0	1948	0	1000	

R 61   *	*	*	*	*	*	*	*	*	*	*	*	*	*	0	*	*	*	*	*	61
       0	*	*	*	*	*	0	1413	0	1247	

E 62   *	*	*	926	*	*	*	*	*	*	*	*	*	*	1078	*	*	*	*	*	62
       0	*	*	*	*	*	0	1413	0	1247	

R 63   *	*	*	*	*	*	*	*	*	*	*	*	*	*	0	*	*	*	*	*	63
       0	*	*	*	*	1034	967	1413	0	1247	

T 64   623	*	*	*	*	*	*	*	*	*	*	*	*	*	*	*	1512	*	*	*	64
       0	*	*	*	*	0	*	1915	0	1000	

A 65   1811	*	*	*	*	*	*	*	*	*	*	*	1034	*	*	2141	*	*	*	*	65
       0	*	*	*	*	*	*	2210	0	0	

D 66   *	*	977	*	*	*	*	*	*	*	*	2141	*	*	*	*	1915	*	*	*	66
       0	*	*	*	*	*	*	2210	0	0	

Q 67   *	*	2164	*	*	*	*	*	*	*	*	*	*	364	*	*	*	*	*	*	67
       0	*	*	*	*	*	*	2210	0	0	

T 68   *	*	*	*	*	*	*	*	*	*	*	*	*	*	1153	*	862	*	*	*	68
       0	*	*	*	*	*	*	2210	0	0	

L 69   *	*	*	*	*	*	*	1915	*	445	*	*	*	*	*	*	*	*	*	*	69
       0	*	*	*	*	*	*	2210	0	0	

G 70   *	*	*	*	*	862	*	*	*	1153	*	*	*	*	*	*	*	*	*	*	70
       0	*	*	*	*	*	*	2210	0	0	

S 71   *	*	*	*	*	*	*	*	*	*	*	*	*	*	*	445	1915	*	*	*	71
       0	*	*	*	*	*	*	2210	0	0	

S 72   1915	*	*	*	*	1153	*	*	*	*	*	*	*	*	*	1811	*	*	*	*	72
       0	*	*	*	*	*	*	2210	0	0	

S 73   2141	*	*	*	*	*	*	*	*	*	*	1915	*	*	*	977	*	*	*	*	73
       0	*	*	*	*	*	*	2210	0	0	

A 74   1811	*	*	*	*	1153	*	*	*	*	*	*	*	*	*	1915	*	*	*	*	74
       862	*	1153	*	*	*	*	2210	0	0	

R 75   *	*	*	*	*	*	*	*	*	*	*	*	*	*	0	*	*	*	*	*	75
       0	*	*	*	*	*	0	1413	0	1247	

N 76   *	*	1078	*	*	*	*	*	*	*	*	926	*	*	*	*	*	*	*	*	76
       0	*	*	*	*	*	0	1413	0	1247	

I 77   *	*	*	*	*	*	*	0	*	*	*	*	*	*	*	*	*	*	*	*	77
       0	*	*	*	*	*	0	1413	0	1247	

V 78   *	*	*	*	*	*	*	*	*	1078	*	*	*	*	*	*	*	926	*	*	78
       0	*	*	*	*	*	0	1413	0	1247	

K 79   *	*	*	*	*	*	*	*	0	*	*	*	*	*	*	*	*	*	*	*	79
       0	*	*	*	*	*	0	1413	0	1247	

D 80   *	*	926	*	*	*	*	*	*	*	*	*	*	*	*	1078	*	*	*	*	80
       0	*	*	*	*	*	0	1413	0	1247	

K 81   *	*	*	*	*	*	*	*	0	*	*	*	*	*	*	*	*	*	*	*	81
       0	*	*	*	*	*	0	1413	0	1247	

V 82   *	*	*	*	*	*	*	1078	*	*	*	*	*	*	*	*	*	926	*	*	82
       0	*	*	*	*	*	0	1413	0	1247	

L 83   *	*	*	*	*	*	*	1078	*	926	*	*	*	*	*	*	*	*	*	*	83
       0	*	*	*	*	*	0	1413	0	1247	

V 84   *	*	*	*	*	*	*	*	*	*	*	*	*	*	*	*	*	0	*	*	84
       0	*	*	*	*	*	0	1413	0	1247	

T 85   *	*	*	*	*	*	*	*	*	*	*	*	*	*	*	*	0	*	*	*	85
       0	*	*	*	*	*	0	1413	0	1247	

L 86   *	*	*	*	*	*	*	1078	*	926	*	*	*	*	*	*	*	*	*	*	86
       0	*	*	*	*	*	0	1413	0	1247	

R 87   *	*	1078	*	*	*	*	*	*	*	*	*	*	*	926	*	*	*	*	*	87
       0	*	*	*	*	0	*	1413	0	1247	

E 88   *	*	*	862	*	*	*	*	*	*	*	*	*	*	*	*	1153	*	*	*	88
       0	*	*	*	*	*	*	2210	0	0	

Y 89   *	*	*	*	*	*	*	*	*	*	*	*	*	*	*	*	*	*	*	0	89
       0	*	*	*	*	*	*	2210	0	0	

T 90   *	*	*	*	*	*	*	*	*	*	*	*	*	*	*	*	0	*	*	*	90
       0	*	*	*	*	*	*	2210	0	0	

G 91   *	*	*	*	*	862	*	*	*	*	*	*	*	2164	2141	*	*	*	*	*	91
       0	*	*	*	*	*	*	2210	0	0	

P 92   *	*	*	*	*	*	*	1153	*	*	*	*	862	*	*	*	*	*	*	*	92
       0	*	*	*	*	*	*	2210	0	0	

A 93   1811	*	2164	*	*	*	*	*	*	*	*	*	*	*	*	1023	*	*	*	*	93
       445	1915	*	1000	1000	*	*	2210	1012	0	

D 94   *	*	364	*	*	*	*	*	*	*	*	*	*	*	*	2164	*	*	*	*	94
       0	*	*	*	*	*	*	2210	0	0	

S 95   1915	*	*	*	*	*	*	*	*	*	*	2141	*	*	*	1811	2164	*	*	*	95
       0	*	*	*	*	*	*	2210	0	0	

R 96   *	*	*	*	*	*	*	*	*	*	*	484	*	*	1811	*	*	*	*	*	96
       0	*	*	*	*	*	*	2210	0	0	

D 97   2141	*	1811	*	*	*	*	*	*	*	*	1915	*	2164	*	*	*	*	*	*	97
       0	*	*	*	*	*	*	2210	0	0	

A 98   1811	*	*	*	*	*	*	*	*	*	*	*	1915	*	*	2164	2141	*	*	*	98
       0	*	*	*	*	*	*	2210	0	0	

S 99   *	*	*	*	*	*	*	*	*	*	2164	1915	*	*	*	1811	*	2141	*	*	99
       0	*	*	*	*	*	*	2210	0	0	

Q 100  1915	*	*	*	*	*	*	*	*	*	*	*	*	967	2164	*	*	*	*	*	100
       0	*	*	*	*	*	*	2210	0	0	

P 101  *	*	*	*	*	*	*	*	*	*	*	*	862	*	*	2164	2141	*	*	*	101
       0	*	*	*	*	*	*	2210	0	0	

S 102  *	*	*	*	*	484	*	*	*	*	*	*	*	*	*	1811	*	*	*	*	102
       0	*	*	*	*	*	*	2210	0	0	

T 103  *	*	*	*	*	*	*	2141	*	*	*	1915	*	*	*	*	977	*	*	*	103
       0	*	*	*	*	*	*	2210	0	0	

F 104  2141	*	*	*	862	*	*	*	*	*	*	*	*	*	*	*	*	2164	*	*	104
       0	*	*	*	*	*	*	2210	0	0	

K 105  *	*	*	*	*	*	*	*	862	*	*	*	*	2141	*	2164	*	*	*	*	105
       0	*	*	*	*	*	*	2210	0	0	

V 106  2164	*	*	*	*	*	*	1915	*	2141	*	*	*	*	*	*	*	1811	*	*	106
       0	*	*	*	*	*	*	2210	0	0	

A 107  1811	*	*	*	*	*	*	2164	*	*	*	*	1915	*	2141	*	*	*	*	*	107
       0	*	*	*	*	*	*	2210	0	0	

R 108  *	*	*	*	*	*	*	2164	*	2141	1915	*	*	*	1811	*	*	*	*	*	108
       0	*	*	*	*	*	*	2210	0	0	

E 109  *	*	*	371	*	*	*	*	*	*	*	*	*	2141	*	*	*	*	*	*	109
       0	*	*	*	*	*	*	2210	0	0	

T 110  *	*	*	1153	*	*	*	*	*	*	*	*	*	*	*	*	862	*	*	*	110
       0	*	*	*	*	*	*	2210	0	0	

L 111  *	*	*	*	*	*	*	1915	*	1811	*	*	*	*	*	*	*	*	2164	2141	111
       0	*	*	*	*	*	*	2210	0	0	

I 112  *	*	*	*	*	1153	*	1811	*	1915	*	*	*	*	*	*	*	*	*	*	112
       0	*	*	*	*	*	*	2210	0	0	

T 113  *	*	*	*	*	*	*	*	*	484	*	*	*	*	*	*	1811	*	*	*	113
       0	*	*	*	*	*	*	2210	0	0	

A 114  862	*	*	*	*	1153	*	*	*	*	*	*	*	*	*	*	*	*	*	*	114
       371	*	2141	*	*	*	*	2210	0	0	

Q 115  *	*	*	*	*	*	*	*	1600	*	*	*	*	578	*	*	*	*	*	*	115
       0	*	*	*	*	0	*	1915	0	1000	

R 116  *	*	*	*	*	*	*	*	*	*	*	2164	*	*	364	*	*	*	*	*	116
       0	*	*	*	*	*	*	2210	0	0	

L 117  1915	*	*	*	*	*	*	*	*	1811	*	*	2141	*	*	2164	*	*	*	*	117
       445	1915	*	1000	1000	*	*	2210	1012	0	

L 118  *	*	*	2141	*	*	*	*	*	1811	*	*	*	1034	*	*	*	*	*	*	118
       0	*	*	*	*	*	*	2210	0	0	

L 119  2141	*	*	*	2164	*	*	*	*	1811	*	*	*	*	*	*	*	*	*	1915	119
       0	*	*	*	*	*	*	2210	0	0	

D 120  *	*	1811	*	*	*	*	*	*	*	*	1915	1153	*	*	*	*	*	*	*	120
       0	*	*	*	*	*	*	2210	0	0	

T 121  *	*	*	*	*	*	*	*	*	*	*	*	484	*	*	*	1811	*	*	*	121
       0	*	*	*	*	*	*	2210	0	0	

G 122  *	*	*	*	*	1811	*	2141	*	*	*	*	*	1915	*	*	*	2164	*	*	122
       0	*	*	*	*	*	*	2210	0	0	

N 123  2164	*	*	*	*	2141	*	*	*	*	*	1811	*	1915	*	*	*	*	*	*	123
       0	*	*	*	*	*	*	2210	0	0	

L 124  *	*	*	*	*	*	*	484	*	1811	*	*	*	*	*	*	*	*	*	*	124
       0	*	*	*	*	*	*	2210	0	0	

N 125  *	*	*	*	*	*	*	*	*	*	*	1811	1153	1915	*	*	*	*	*	*	125
       0	*	*	*	*	*	*	2210	0	0	

V 126  1915	*	*	*	*	*	*	*	*	*	*	2141	*	*	*	*	2164	1811	*	*	126
       0	*	*	*	*	*	*	2210	0	0	

F 127  *	*	*	*	0	*	*	*	*	*	*	*	*	*	*	*	*	*	*	*	127
       0	*	*	*	*	*	*	2210	0	0	

H 128  *	*	*	*	*	*	862	*	*	*	*	*	*	*	*	*	*	1153	*	*	128
       0	*	*	*	*	*	*	2210	0	0	

Q 129  *	*	2164	*	*	*	*	*	*	*	*	*	*	862	*	2141	*	*	*	*	129
       0	*	*	*	*	*	*	2210	0	0	

S 130  2141	*	*	*	*	*	*	*	*	*	*	*	*	*	*	371	*	*	*	*	130
       364	2164	*	2585	263	*	*	2210	1000	0	

I 131  *	*	*	*	*	*	*	862	*	*	2164	*	*	*	*	*	*	*	*	2141	131
       0	*	*	*	*	*	*	2210	0	0	

G 132  *	*	*	*	*	371	*	*	*	*	*	*	*	*	*	2141	*	*	*	*	132
       0	*	*	*	*	*	*	2210	0	0	

S 133  1915	*	*	*	*	*	*	*	*	*	2141	*	*	*	*	1811	2164	*	*	*	133
       0	*	*	*	*	*	*	2210	0	0	

L 134  *	*	*	*	*	*	*	2141	*	371	*	*	*	*	*	*	*	*	*	*	134
       364	2164	*	1000	1000	*	*	2210	1000	0	

T 135  *	*	*	2141	*	*	*	*	*	*	*	2164	*	*	*	*	862	*	*	*	135
       0	*	*	*	*	*	*	2210	0	0	

L 136  *	*	*	*	*	*	*	*	*	0	*	*	*	*	*	*	*	*	*	*	136
       0	*	*	*	*	*	*	2210	0	0	

L 137  *	*	*	*	1915	2164	*	*	*	1811	2141	*	*	*	*	*	*	*	*	*	137
       0	*	*	*	*	*	*	2210	0	0	

D 138  *	*	1811	1153	*	*	*	*	*	*	*	*	*	*	1915	*	*	*	*	*	138
       371	2141	*	3000	193	*	*	2210	1000	0	

D 139  *	*	0	*	*	*	*	*	*	*	*	*	*	*	*	*	*	*	*	*	139
       0	*	*	*	*	*	*	2210	0	0	

Y 140  *	*	*	*	*	*	*	*	*	*	*	*	*	*	*	*	*	*	*	0	140
       0	*	*	*	*	*	*	2210	0	0	

R 141  *	*	*	*	*	*	2141	*	*	*	*	*	*	*	862	*	*	*	*	2164	141
       0	*	*	*	*	*	*	2210	0	0	

R 142  *	*	*	*	*	*	*	*	1915	*	*	2141	*	*	977	*	*	*	*	*	142
       0	*	*	*	*	*	*	2210	0	0	

W 143  *	*	*	*	*	*	*	*	*	*	*	*	*	*	*	*	*	*	0	*	143
       0	*	*	*	*	*	*	2210	0	0	

R 144  *	*	*	1153	*	*	*	*	*	1915	*	*	*	*	1811	*	*	*	*	*	144
       0	*	*	*	*	*	*	2210	0	0	

D 145  *	*	0	*	*	*	*	*	*	*	*	*	*	*	*	*	*	*	*	*	145
       0	*	*	*	*	*	*	2210	0	0	

R 146  *	*	*	*	*	*	*	*	*	2141	2164	*	*	*	862	*	*	*	*	*	146
       0	*	*	*	*	*	*	2210	0	0	

V 147  *	*	*	*	*	*	*	2141	2164	*	*	*	*	*	*	*	*	862	*	*	147
       862	*	1153	*	*	*	*	2210	0	0	

F 148  *	*	*	*	926	*	*	*	*	*	*	*	*	*	*	*	*	*	*	1078	148
       0	*	*	*	*	*	0	1413	0	1247	

A 149  926	*	*	*	*	*	*	1078	*	*	*	*	*	*	*	*	*	*	*	*	149
       0	*	*	*	*	*	0	1413	0	1247	

D 150  *	*	926	*	*	*	*	*	*	*	*	1078	*	*	*	*	*	*	*	*	150
       0	*	*	*	*	*	0	1413	0	1247	

E 151  *	*	*	926	*	*	*	*	*	*	*	*	*	*	*	*	1078	*	*	*	151
       0	*	*	*	*	*	0	1413	0	1247	

L 152  *	*	*	*	*	*	*	*	*	0	*	*	*	*	*	*	*	*	*	*	152
       0	*	*	*	*	0	*	1413	0	1247	

M 153  *	*	*	*	*	*	*	2141	*	1915	1811	*	*	*	*	*	*	2164	*	*	153
       445	*	1915	*	*	*	*	2210	0	0	

K 154  *	*	*	*	*	*	*	*	1175	*	*	*	*	*	844	*	*	*	*	*	154
       0	*	*	*	*	*	0	1892	0	1012	

A 155  1175	*	*	1858	*	*	*	*	*	*	*	*	*	*	*	1830	*	*	*	*	155
       0	*	*	*	*	*	0	1892	0	1012	

E 156  *	*	*	1175	*	*	*	*	*	1830	*	*	*	1858	*	*	*	*	*	*	156
       0	*	*	*	*	*	0	1892	0	1012	

G 157  *	*	*	*	*	1175	*	*	*	*	*	*	*	*	*	*	*	*	844	*	157
       0	*	*	*	*	*	0	1892	0	1012	

A 158  466	*	*	*	*	*	*	*	*	*	*	*	*	1858	*	*	*	*	*	*	158
       0	*	*	*	*	*	0	1892	0	1012	

G 159  *	*	*	*	*	1175	*	*	*	*	*	*	844	*	*	*	*	*	*	*	159
       0	*	*	*	*	0	*	1892	0	1012	

Q 160  *	*	*	*	*	*	*	*	*	*	*	*	*	862	*	*	1153	*	*	*	160
       0	*	*	*	*	*	*	2210	0	0	

A 161  1811	*	*	*	*	*	*	*	*	*	*	*	*	*	*	1034	2141	*	*	*	161
       0	*	*	*	*	*	*	2210	0	0	

S 162  *	*	*	*	*	*	*	*	*	*	*	*	1915	2141	2164	1811	*	*	*	*	162
       0	*	*	*	*	*	*	2210	0	0	

A 163  1811	*	*	*	1915	*	*	*	*	*	*	*	*	*	*	*	*	1153	*	*	163
       0	*	*	*	*	*	*	2210	0	0	

T 164  *	*	*	*	2141	*	*	*	*	*	*	*	*	*	*	*	862	2164	*	*	164
       0	*	*	*	*	*	*	2210	0	0	

Q 165  *	*	*	*	*	*	*	*	*	*	*	*	*	1811	*	*	*	*	*	484	165
       0	*	*	*	*	*	*	2210	0	0	

G 166  *	*	*	*	*	1811	*	*	*	*	*	484	*	*	*	*	*	*	*	*	166
       862	1153	*	0	*	*	*	2210	1247	0	

G 167  *	*	*	*	*	445	*	*	*	*	*	*	1915	*	*	*	*	*	*	*	167
       0	*	*	*	*	*	*	2210	0	0	

Y 168  *	*	2164	*	*	*	*	*	*	*	*	2141	*	1915	*	*	*	*	*	1811	168
       0	*	*	*	*	*	*	2210	0	0	

Y 169  2164	*	*	*	*	1915	*	*	*	*	*	2141	*	*	*	*	*	*	*	1811	169
       0	*	*	*	*	*	*	2210	0	0	

F 170  *	*	*	*	1811	*	*	*	*	2141	*	*	*	*	*	*	*	1034	*	*	170
       371	2141	*	1000	1000	*	*	2210	1000	0	

A 171  364	*	*	*	*	*	*	*	*	*	*	*	*	*	*	2164	*	*	*	*	171
       0	*	*	*	*	*	*	2210	0	0	

G 172  2141	*	1915	*	*	1811	*	*	*	*	*	*	*	*	*	*	2164	*	*	*	172
       0	*	*	*	*	*	*	2210	0	0	

G 173  *	*	*	*	*	364	*	*	*	*	*	*	*	*	*	*	2164	*	*	*	173
       0	*	*	*	*	*	*	2210	0	0	

K 174  2164	*	2141	*	*	1915	*	*	1811	*	*	*	*	*	*	*	*	*	*	*	174
       0	*	*	*	*	*	*	2210	0	0	

T 175  2164	*	*	*	*	*	*	*	*	*	*	*	*	*	*	*	862	2141	*	*	175
       0	*	*	*	*	*	*	2210	0	0	

K 176  *	*	*	*	*	*	*	*	1811	*	*	2164	*	*	*	2141	*	*	*	1915	176
       0	*	*	*	*	*	*	2210	0	0	

A 177  371	*	*	*	*	*	*	*	*	*	*	*	*	*	*	*	2141	*	*	*	177
       0	*	*	*	*	*	*	2210	0	0	

T 178  *	*	2164	*	*	2141	*	*	*	*	*	*	*	*	*	1915	1811	*	*	*	178
       0	*	*	*	*	*	*	2210	0	0	

S 179  *	*	*	*	*	484	*	*	*	*	*	*	*	*	*	1811	*	*	*	*	179
       0	*	*	*	*	*	*	2210	0	0	

A 180  1811	*	*	*	*	*	*	*	*	*	*	*	1915	*	*	2164	2141	*	*	*	180
       0	*	*	*	*	*	*	2210	0	0	

P 181  *	*	*	*	*	*	*	*	*	2141	*	*	862	*	*	*	*	2164	*	*	181
       445	*	1915	*	*	*	*	2210	0	0	

I 182  *	*	*	*	*	*	*	1175	*	*	*	*	*	*	*	*	844	*	*	*	182
       0	*	*	*	*	*	0	1892	0	1012	

L 183  *	*	*	*	*	*	1858	*	*	466	*	*	*	*	*	*	*	*	*	*	183
       0	*	*	*	*	*	0	1892	0	1012	

N 184  *	*	*	*	*	*	*	*	*	*	*	1175	*	844	*	*	*	*	*	*	184
       0	*	*	*	*	*	0	1892	0	1012	

Y 185  *	*	*	*	1858	*	*	*	*	*	*	*	*	*	*	*	*	*	*	466	185
       0	*	*	*	*	*	0	1892	0	1012	

A 186  1175	*	*	*	*	*	*	*	*	844	*	*	*	*	*	*	*	*	*	*	186
       0	*	*	*	*	*	0	1892	0	1012	

S 187  *	*	*	*	*	*	*	*	*	*	*	1830	*	*	1858	1175	*	*	*	*	187
       0	*	*	*	*	*	0	1892	0	1012	

G 188  *	*	*	*	*	1175	*	*	1858	*	*	1830	*	*	*	*	*	*	*	*	188
       0	*	*	*	*	*	0	1892	0	1012	

E 189  *	*	*	1175	*	*	*	*	*	844	*	*	*	*	*	*	*	*	*	*	189
       0	*	*	*	*	*	0	1892	0	1012	

S 190  *	*	*	*	*	*	*	*	*	*	*	*	*	*	*	1175	*	*	*	844	190
       0	*	*	*	*	*	0	1892	0	1012	

A 191  466	*	*	*	*	*	*	*	*	*	*	*	*	*	*	*	*	1858	*	*	191
       0	*	*	*	*	0	*	1892	0	1012	

K 192  *	*	*	*	*	*	*	*	862	*	*	*	*	*	*	*	*	*	2141	2164	192
       364	*	2164	*	*	*	*	2210	0	0	

F 193  *	*	*	*	570	*	*	1615	*	*	*	*	*	*	*	*	*	*	*	*	193
       572	*	1612	*	*	*	0	1948	0	1000	

D 194  *	*	0	*	*	*	*	*	*	*	*	*	*	*	*	*	*	*	*	*	194
       0	*	*	*	*	*	0	1413	0	1247	

V 195  *	*	*	*	*	*	*	*	*	*	*	*	*	*	*	*	*	0	*	*	195
       0	*	*	*	*	*	0	1413	0	1247	

K 196  *	*	*	*	*	*	*	*	0	*	*	*	*	*	*	*	*	*	*	*	196
       0	*	*	*	*	*	0	1413	0	1247	

T 197  *	*	*	*	*	*	*	*	*	*	*	1078	*	*	*	*	926	*	*	*	197
       0	*	*	*	*	*	0	1413	0	1247	

D 198  *	*	0	*	*	*	*	*	*	*	*	*	*	*	*	*	*	*	*	*	198
       0	*	*	*	*	*	0	1413	0	1247	

L 199  *	*	*	*	*	*	*	*	*	0	*	*	*	*	*	*	*	*	*	*	199
       0	*	*	*	*	*	0	1413	0	1247	

L 200  *	*	*	*	*	*	*	*	*	0	*	*	*	*	*	*	*	*	*	*	200
       0	*	*	*	*	*	0	1413	0	1247	

E 201  *	*	*	926	*	*	*	*	*	*	*	*	*	*	*	*	1078	*	*	*	201
       0	*	*	*	*	*	0	1413	0	1247	

V 202  *	*	*	*	*	*	*	1078	*	*	*	*	*	*	*	*	*	926	*	*	202
       0	*	*	*	*	*	0	1413	0	1247	

V 203  *	*	*	*	*	*	*	*	*	*	*	*	*	*	*	*	*	0	*	*	203
       0	*	*	*	*	*	0	1413	0	1247	

K 204  *	*	*	1078	*	*	*	*	926	*	*	*	*	*	*	*	*	*	*	*	204
       0	*	*	*	*	*	0	1413	0	1247	

D 205  *	*	926	*	*	1078	*	*	*	*	*	*	*	*	*	*	*	*	*	*	205
       0	*	*	*	*	1034	967	1413	0	1247	

L 206  *	*	*	*	*	*	*	*	*	1512	623	*	*	*	*	*	*	*	*	*	206
       0	*	*	*	*	0	*	1915	0	1000	

R 207  *	*	*	*	*	*	2141	*	*	*	*	*	*	*	371	*	*	*	*	*	207
       0	*	*	*	*	*	*	2210	0	0	

K 208  *	*	*	*	*	*	*	*	1811	*	*	1153	*	*	*	*	1915	*	*	*	208
       0	*	*	*	*	*	*	2210	0	0	

R 209  *	*	*	*	*	*	*	*	*	2164	*	*	*	2141	862	*	*	*	*	*	209
       0	*	*	*	*	*	*	2210	0	0	

N 210  *	*	*	*	*	*	*	*	*	*	*	862	*	2164	2141	*	*	*	*	*	210
       0	*	*	*	*	*	*	2210	0	0	

V 211  *	*	*	*	*	*	*	1153	*	*	*	*	*	*	*	*	*	862	*	*	211
       0	*	*	*	*	*	*	2210	0	0	

P 212  *	*	*	*	*	*	*	*	*	*	*	*	371	*	*	*	*	2141	*	*	212
       0	*	*	*	*	*	*	2210	0	0	

T 213  *	*	*	*	*	*	*	*	*	*	*	*	2141	*	*	*	371	*	*	*	213
       0	*	*	*	*	*	*	2210	0	0	

F 214  *	*	*	*	862	*	*	*	*	2141	*	*	*	*	*	*	*	*	*	2164	214
       0	*	*	*	*	*	*	2210	0	0	

A 215  1811	*	*	*	*	*	*	*	*	*	*	*	2141	*	2164	1915	*	*	*	*	215
       0	*	*	*	*	*	*	2210	0	0	

D 216  *	*	0	*	*	*	*	*	*	*	*	*	*	*	*	*	*	*	*	*	216
       0	*	*	*	*	*	*	2210	0	0	

G 217  *	*	*	*	*	0	*	*	*	*	*	*	*	*	*	*	*	*	*	*	217
       0	*	*	*	*	*	*	2210	0	0	

Y 218  *	1153	*	*	*	*	*	*	*	*	*	*	*	*	*	*	*	*	*	862	218
       0	*	*	*	*	*	*	2210	0	0	

Y 219  *	*	*	*	*	*	*	*	*	*	*	*	*	*	*	*	*	*	*	0	219
       0	*	*	*	*	*	*	2210	0	0	

R 220  *	*	*	*	*	1153	*	*	*	*	*	*	*	*	1811	*	*	*	*	1915	220
       0	*	*	*	*	*	*	2210	0	0	

C 221  *	862	*	*	*	*	*	*	*	2141	*	*	*	*	*	*	2164	*	*	*	221
       0	*	*	*	*	*	*	2210	0	0	

I 222  *	*	*	*	*	*	*	1811	*	1915	*	*	*	*	*	*	*	1153	*	*	222
       0	*	*	*	*	*	*	2210	0	0	

V 223  1915	*	*	*	*	*	*	*	*	2164	*	*	*	*	*	*	2141	1811	*	*	223
       0	*	*	*	*	*	*	2210	0	0	

D 224  1915	*	1811	*	*	*	*	*	*	*	*	2141	*	*	*	*	*	2164	*	*	224
       0	*	*	*	*	*	*	2210	0	0	

P 225  2141	*	*	*	*	*	*	*	*	*	*	*	862	*	*	2164	*	*	*	*	225
       0	*	*	*	*	*	*	2210	0	0	

T 226  *	*	*	*	*	*	*	*	*	*	*	*	*	*	1915	2164	967	*	*	*	226
       0	*	*	*	*	*	*	2210	0	0	

A 227  445	*	*	*	1915	*	*	*	*	*	*	*	*	*	*	*	*	*	*	*	227
       0	*	*	*	*	*	*	2210	0	0	

M 228  *	2164	*	*	*	*	*	1915	*	*	1811	*	*	*	*	*	*	2141	*	*	228
       0	*	*	*	*	*	*	2210	0	0	

M 229  1153	*	*	*	*	*	*	*	1915	*	1811	*	*	*	*	*	*	*	*	*	229
       0	*	*	*	*	*	*	2210	0	0	

H 230  *	*	*	*	*	*	862	*	*	*	*	*	*	2141	*	*	2164	*	*	*	230
       0	*	*	*	*	*	*	2210	0	0	

L 231  *	*	*	*	2164	*	*	*	*	364	*	*	*	*	*	*	*	*	*	*	231
       0	*	*	*	*	*	*	2210	0	0	

R 232  *	*	*	*	*	*	*	*	2141	*	*	*	*	*	371	*	*	*	*	*	232
       0	*	*	*	*	*	*	2210	0	0	

Q 233  *	*	2141	*	*	*	*	*	*	*	*	2164	*	862	*	*	*	*	*	*	233
       0	*	*	*	*	*	*	2210	0	0	

D 234  *	*	862	2164	*	*	*	*	*	*	*	*	*	*	*	2141	*	*	*	*	234
       0	*	*	*	*	*	*	2210	0	0	

S 235  *	*	*	*	*	*	*	*	*	1153	*	*	1915	*	*	1811	*	*	*	*	235
       0	*	*	*	*	*	*	2210	0	0	

D 236  *	*	862	2141	*	*	*	2164	*	*	*	*	*	*	*	*	*	*	*	*	236
       0	*	*	*	*	*	*	2210	0	0	

F 237  2164	*	*	*	862	*	*	*	*	*	*	*	*	*	*	*	2141	*	*	*	237
       0	*	*	*	*	*	*	2210	0	0	

R 238  *	*	2164	*	*	*	*	*	2141	*	*	*	*	*	862	*	*	*	*	*	238
       371	*	2141	*	*	*	*	2210	0	0	

E 239  1646	*	*	1512	*	1600	*	*	*	*	*	*	*	*	*	*	*	*	*	*	239
       0	*	*	*	*	*	0	1915	0	1000	

I 240  *	*	*	*	*	*	*	555	*	*	*	*	*	*	*	*	*	1646	*	*	240
       0	*	*	*	*	0	*	1915	0	1000	

A 241  862	*	*	*	*	*	*	*	*	*	*	*	*	*	*	*	*	*	1153	*	241
       0	*	*	*	*	*	*	2210	0	0	

R 242  *	*	*	2141	*	*	*	*	*	*	*	*	*	1034	1811	*	*	*	*	*	242
       0	*	*	*	*	*	*	2210	0	0	

Y 243  1153	*	*	*	*	*	*	*	*	*	*	*	*	*	*	*	*	*	*	862	243
       0	*	*	*	*	*	*	2210	0	0	

P 244  *	*	*	*	*	*	*	*	*	*	*	*	0	*	*	*	*	*	*	*	244
       0	*	*	*	*	*	*	2210	0	0	

G 245  *	*	*	*	*	1811	*	*	*	*	*	*	*	*	*	484	*	*	*	*	245
       0	*	*	*	*	*	*	2210	0	0	

N 246  *	*	*	*	1915	*	*	*	*	*	2164	1811	2141	*	*	*	*	*	*	*	246
       0	*	*	*	*	*	*	2210	0	0	

G 247  2164	1915	*	2141	*	1811	*	*	*	*	*	*	*	*	*	*	*	*	*	*	247
       0	*	*	*	*	*	*	2210	0	0	

M 248  2164	*	*	*	*	*	*	*	*	*	1811	*	1915	2141	*	*	*	*	*	*	248
       0	*	*	*	*	*	*	2210	0	0	

V 249  *	*	*	*	*	*	*	*	*	1153	*	*	*	*	*	*	1915	1811	*	*	249
       0	*	*	*	*	*	*	2210	0	0	

N 250  *	*	*	1153	*	*	*	*	*	*	*	862	*	*	*	*	*	*	*	*	250
       445	1915	*	3459	138	*	*	2210	1012	0	

P 251  2141	*	*	2164	*	*	*	*	*	*	*	*	862	*	*	*	*	*	*	*	251
       0	*	*	*	*	*	*	2210	0	0	

M 252  *	*	*	*	*	*	*	*	*	1153	862	*	*	*	*	*	*	*	*	*	252
       0	*	*	*	*	*	*	2210	0	0	

M 253  2164	*	*	*	*	*	*	*	*	*	862	*	*	*	*	*	2141	*	*	*	253
       0	*	*	*	*	*	*	2210	0	0	

P 254  *	*	*	*	*	*	*	*	*	*	*	1153	862	*	*	*	*	*	*	*	254
       445	*	1915	*	*	*	*	2210	0	0	

N 255  *	*	*	*	*	*	*	*	*	*	1858	1175	*	*	*	1830	*	*	*	*	255
       0	*	*	*	*	*	0	1892	0	1012	

Q 256  *	*	*	*	*	*	*	*	*	1830	1858	*	*	1175	*	*	*	*	*	*	256
       0	*	*	*	*	0	*	1892	0	1012	

A 257  1811	*	*	*	*	*	*	*	*	2141	*	*	1915	*	*	2164	*	*	*	*	257
       0	*	*	*	*	*	*	2210	0	0	

P 258  *	*	*	*	*	*	*	*	*	1153	*	*	862	*	*	*	*	*	*	*	258
       371	*	2141	*	*	*	*	2210	0	0	

N 259  *	*	*	*	*	*	*	*	*	*	*	578	*	*	*	1600	*	*	*	*	259
       0	*	*	*	*	*	0	1915	0	1000	

A 260  1512	*	*	*	*	*	*	*	*	*	*	*	*	1646	*	*	1600	*	*	*	260
       0	*	*	*	*	*	0	1915	0	1000	

N 261  *	*	*	*	*	623	*	*	*	*	*	1512	*	*	*	*	*	*	*	*	261
       0	*	*	*	*	*	0	1915	0	1000	

F 262  *	*	*	*	1512	*	*	*	*	1600	*	*	*	*	*	*	*	*	*	1646	262
       0	*	*	*	*	*	0	1915	0	1000	

Y 263  *	*	1600	*	*	*	*	1646	*	*	*	*	*	*	*	*	*	*	*	1512	263
       0	*	*	*	*	*	0	1915	0	1000	

Q 264  *	*	*	*	*	*	*	*	*	*	*	*	*	1512	*	1646	*	1600	*	*	264
       0	*	*	*	*	*	0	1915	0	1000	

G 265  *	*	*	*	*	0	*	*	*	*	*	*	*	*	*	*	*	*	*	*	265
       0	*	*	*	*	*	0	1915	0	1000	

M 266  *	*	*	*	*	*	*	*	*	*	1512	*	623	*	*	*	*	*	*	*	266
       1512	1646	1600	2585	263	0	*	1915	1012	1000	

G 267  *	*	*	*	*	0	*	*	*	*	*	*	*	*	*	*	*	*	*	*	267
       0	*	*	*	*	*	0	1948	0	1000	

P 268  *	*	*	*	*	*	*	*	*	*	*	*	1530	*	*	1615	*	*	*	1612	268
       0	*	*	*	*	*	0	1948	0	1000	

A 269  1530	*	*	*	*	*	*	*	*	*	*	*	1612	1615	*	*	*	*	*	*	269
       0	*	*	*	*	*	0	1948	0	1000	

Y 270  *	*	*	*	*	*	*	*	*	*	*	1612	*	*	*	*	*	*	*	572	270
       0	*	*	*	*	*	0	1948	0	1000	

G 271  *	*	*	*	*	0	*	*	*	*	*	*	*	*	*	*	*	*	*	*	271
       0	*	*	*	*	*	0	1948	0	1000	

Q 272  *	*	*	1612	*	*	*	*	*	*	*	*	*	572	*	*	*	*	*	*	272
       0	*	*	*	*	0	*	1948	0	1000	

A 273  862	*	*	*	*	*	*	*	*	*	*	2141	*	*	*	*	2164	*	*	*	273
       0	*	*	*	*	*	*	2210	0	0	

G 274  *	*	2164	*	*	1811	*	*	*	2141	*	*	*	*	*	1915	*	*	*	*	274
       0	*	*	*	*	*	*	2210	0	0	

F 275  *	*	*	*	862	*	*	*	2141	2164	*	*	*	*	*	*	*	*	*	*	275
       0	*	*	*	*	*	*	2210	0	0	

V 276  2164	*	*	*	*	*	*	2141	*	*	1915	*	*	*	*	*	*	1811	*	*	276
       0	*	*	*	*	*	*	2210	0	0	

A 277  977	*	*	*	*	1915	*	*	*	*	*	2141	*	*	*	*	*	*	*	*	277
       445	*	1915	*	*	*	*	2210	0	0	

G 278  1830	*	*	*	*	477	*	*	*	*	*	*	*	*	*	*	*	*	*	*	278
       0	*	*	*	*	*	0	1892	0	1012	

Q 279  *	*	*	*	*	*	*	*	*	*	*	*	*	1175	*	*	*	*	*	844	279
       0	*	*	*	*	0	*	1892	0	1012	

P 280  *	*	*	1915	*	*	*	*	*	*	*	*	1811	2164	*	*	*	2141	*	*	280
       0	*	*	*	*	*	*	2210	0	0	

V 281  1915	*	*	*	*	1153	*	*	*	*	*	*	*	*	*	*	*	1811	*	*	281
       0	*	*	*	*	*	*	2210	0	0	

M 282  *	*	*	*	*	*	*	*	1153	*	862	*	*	*	*	*	*	*	*	*	282
       0	*	*	*	*	*	*	2210	0	0	

P 283  *	2141	*	*	*	*	*	*	*	*	*	*	862	*	*	*	*	*	*	2164	283
       0	*	*	*	*	*	*	2210	0	0	

T 284  *	*	*	2141	*	2164	*	*	*	*	*	*	*	*	*	*	862	*	*	*	284
       0	*	*	*	*	*	*	2210	0	0	

G 285  *	*	*	*	*	862	2141	*	*	*	*	2164	*	*	*	*	*	*	*	*	285
       0	*	*	*	*	*	*	2210	0	0	

F 286  *	*	*	*	0	*	*	*	*	*	*	*	*	*	*	*	*	*	*	*	286
       862	1153	*	0	*	*	*	2210	1247	0	

L 287  *	*	*	*	*	*	*	1153	*	1811	*	*	*	*	*	*	*	1915	*	*	287
       0	*	*	*	*	*	*	2210	0	0	

F 288  *	*	*	*	862	*	*	*	*	*	*	*	*	*	*	*	*	*	1153	*	288
       0	*	*	*	*	*	*	2210	0	0	

E 289  *	*	*	0	*	*	*	*	*	*	*	*	*	*	*	*	*	*	*	*	289
       0	*	*	*	*	*	*	2210	0	0	

G 290  *	*	*	*	*	862	*	*	*	*	*	*	*	*	*	*	1153	*	*	*	290
       0	*	*	*	*	*	*	2210	0	0	

V 291  *	*	*	*	*	*	*	*	*	*	*	1153	*	*	*	*	*	862	*	*	291
       0	*	*	*	*	*	*	2210	0	0	

R 292  2164	*	*	*	*	*	*	*	*	*	*	*	*	*	862	2141	*	*	*	*	292
       0	*	*	*	*	*	*	2210	0	0	

W 293  *	*	*	*	1023	*	*	*	*	*	*	*	*	*	*	*	*	*	1811	2164	293
       0	*	*	*	*	*	*	2210	0	0	

F 294  1153	*	*	*	862	*	*	*	*	*	*	*	*	*	*	*	*	*	*	*	294
       0	*	*	*	*	*	*	2210	0	0	

E 295  *	*	*	862	*	*	*	*	*	*	*	*	*	*	*	1153	*	*	*	*	295
       0	*	*	*	*	*	*	2210	0	0	

S 296  *	*	*	*	*	1153	*	*	*	*	*	*	*	*	*	862	*	*	*	*	296
       0	*	*	*	*	*	*	2210	0	0	

T 297  2164	*	*	*	*	*	*	*	*	*	*	1023	*	*	*	*	1811	*	*	*	297
       0	*	*	*	*	*	*	2210	0	0	

N 298  *	*	*	*	*	*	*	*	*	*	*	862	*	*	*	*	*	1153	*	*	298
       0	*	*	*	*	*	*	2210	0	0	

L 299  *	*	*	*	*	1153	*	*	*	1811	1915	*	*	*	*	*	*	*	*	*	299
       0	*	*	*	*	*	*	2210	0	0	

P 300  *	*	*	*	*	*	*	*	*	*	*	*	862	*	*	*	1153	*	*	*	300
       0	*	*	*	*	*	*	2210	0	0	

E 301  2164	*	*	967	*	*	*	*	*	*	*	*	*	*	*	*	1915	*	*	*	301
       0	*	*	*	*	*	*	2210	0	0	

K 302  1915	*	*	*	*	1153	*	*	1811	*	*	*	*	*	*	*	*	*	*	*	302
       0	*	*	*	*	*	*	2210	0	0	

Q 303  2164	*	*	*	*	*	*	*	*	*	*	*	*	1811	*	*	1915	2141	*	*	303
       0	*	*	*	*	*	*	2210	0	0	

F 304  2164	*	*	*	967	*	*	*	*	*	*	*	*	*	*	*	*	1915	*	*	304
       0	*	*	*	*	*	*	2210	0	0	

Q 305  *	*	*	*	*	2164	*	*	*	*	*	1915	*	1811	*	2141	*	*	*	*	305
       0	*	*	*	*	*	*	2210	0	0	

V 306  *	*	*	1153	*	*	*	*	*	1915	*	*	*	*	*	*	*	1811	*	*	306
       0	*	*	*	*	*	*	2210	0	0	

T 307  *	*	*	*	*	2164	*	*	*	*	*	1915	*	*	*	*	967	*	*	*	307
       0	*	*	*	*	*	*	2210	0	0	

I 308  *	*	2141	*	*	*	*	1811	*	*	*	*	*	*	*	*	*	2164	*	1915	308
       0	*	*	*	*	*	*	2210	0	0	

S 309  *	*	*	*	*	2141	*	*	*	*	*	*	*	2164	*	1811	1915	*	*	*	309
       0	*	*	*	*	*	*	2210	0	0	

D 310  1915	*	1811	*	*	*	*	*	*	*	*	*	*	*	*	*	1153	*	*	*	310
       0	*	*	*	*	*	*	2210	0	0	

A 311  967	*	*	2164	*	*	*	*	*	*	*	*	*	*	*	1915	*	*	*	*	311
       0	*	*	*	*	*	*	2210	0	0	

S 312  *	*	*	*	*	2141	*	*	*	*	*	*	*	*	*	1811	1034	*	*	*	312
       445	1915	*	2585	263	*	*	2210	1012	0	

I 313  *	*	*	*	*	*	*	1811	*	*	*	*	*	*	*	*	1023	2164	*	*	313
       0	*	*	*	*	*	*	2210	0	0	

S 314  2164	*	*	*	*	1915	*	*	*	*	*	*	*	*	*	967	*	*	*	*	314
       371	*	2141	*	*	*	*	2210	0	0	

N 315  1646	*	*	*	*	*	*	*	*	*	*	1512	1600	*	*	*	*	*	*	*	315
       0	*	*	*	*	*	0	1915	0	1000	

A 316  578	*	*	*	*	1600	*	*	*	*	*	*	*	*	*	*	*	*	*	*	316
       0	*	*	*	*	*	0	1915	0	1000	

N 317  1600	*	*	*	*	*	*	*	*	*	*	578	*	*	*	*	*	*	*	*	317
       0	*	*	*	*	*	0	1915	0	1000	

T 318  1600	*	*	*	*	*	*	*	*	*	*	*	*	*	1646	*	1512	*	*	*	318
       0	*	*	*	*	0	*	1915	0	1000	

T 319  *	*	*	*	*	*	*	2141	*	*	*	*	*	*	*	*	371	*	*	*	319
       0	*	*	*	*	*	*	2210	0	0	

A 320  1811	*	*	*	2141	1915	*	*	*	*	*	*	*	*	*	*	2164	*	*	*	320
       0	*	*	*	*	*	*	2210	0	0	

A 321  1811	*	*	*	*	*	1915	*	*	*	*	*	*	*	1153	*	*	*	*	*	321
       0	*	*	*	*	*	*	2210	0	0	

Q 322  *	*	*	2141	*	*	*	*	*	1915	*	*	*	1811	*	*	2164	*	*	*	322
       0	*	*	*	*	*	*	2210	0	0	

L 323  *	*	*	*	*	1023	*	*	*	1811	*	2164	*	*	*	*	*	*	*	*	323
       0	*	*	*	*	*	*	2210	0	0	

I 324  *	*	*	*	*	*	*	862	*	*	*	*	*	*	*	*	*	*	*	1153	324
       0	*	*	*	*	*	*	2210	0	0	

F 325  1153	*	*	*	862	*	*	*	*	*	*	*	*	*	*	*	*	*	*	*	325
       0	*	*	*	*	*	*	2210	0	0	

F 326  *	*	*	*	445	*	*	*	*	1915	*	*	*	*	*	*	*	*	*	*	326
       0	*	*	*	*	*	*	2210	0	0	

G 327  *	*	*	*	*	0	*	*	*	*	*	*	*	*	*	*	*	*	*	*	327
       0	*	*	*	*	*	*	2210	0	0	

P 328  2164	*	2141	*	*	*	*	*	*	*	*	*	1811	1915	*	*	*	*	*	*	328
       0	*	*	*	*	*	*	2210	0	0	

Q 329  2141	*	2164	*	*	*	*	*	*	*	*	*	*	862	*	*	*	*	*	*	329
       0	*	*	*	*	*	*	2210	0	0	

A 330  862	*	*	*	*	*	*	*	*	*	*	*	*	*	*	*	1153	*	*	*	330
       0	*	*	*	*	*	*	2210	0	0	

V 331  *	*	*	*	*	*	*	2164	*	*	*	*	*	*	*	*	2141	862	*	*	331
       0	*	*	*	*	*	*	2210	0	0	

G 332  *	*	*	*	*	0	*	*	*	*	*	*	*	*	*	*	*	*	*	*	332
       0	*	*	*	*	*	*	2210	0	0	

V 333  *	*	*	1915	*	*	*	*	*	*	*	*	*	*	1153	*	*	1811	*	*	333
       0	*	*	*	*	*	*	2210	0	0	

G 334  1915	*	*	*	*	445	*	*	*	*	*	*	*	*	*	*	*	*	*	*	334
       0	*	*	*	*	*	*	2210	0	0	

I 335  *	*	*	*	*	*	*	0	*	*	*	*	*	*	*	*	*	*	*	*	335
       0	*	*	*	*	*	*	2210	0	0	

G 336  1915	*	*	*	*	445	*	*	*	*	*	*	*	*	*	*	*	*	*	*	336
       0	*	*	*	*	*	*	2210	0	0	

G 337  *	*	*	*	*	967	*	*	*	*	*	*	*	*	*	*	1034	*	*	*	337
       0	*	*	*	*	*	*	2210	0	0	

N 338  2141	*	*	1034	*	*	*	*	*	*	*	1811	*	*	*	*	*	*	*	*	338
       967	1915	2164	0	*	*	*	2210	1012	0	

N 339  *	*	*	*	*	1612	*	*	*	*	*	1530	1615	*	*	*	*	*	*	*	339
       0	*	*	*	*	0	*	1948	0	1000	

A 340  967	*	*	*	*	*	*	*	*	*	2164	*	*	*	*	*	*	1915	*	*	340
       0	*	*	*	*	*	*	2210	0	0	

Q 341  *	*	*	2164	*	*	*	*	*	*	*	*	*	967	*	1915	*	*	*	*	341
       0	*	*	*	*	*	*	2210	0	0	

I 342  *	*	*	*	*	*	*	445	*	*	*	*	*	*	*	*	*	1915	*	*	342
       0	*	*	*	*	*	*	2210	0	0	

L 343  *	*	*	*	*	*	*	*	*	1811	*	*	*	*	1034	*	*	2141	*	*	343
       0	*	*	*	*	*	*	2210	0	0	

L 344  *	*	*	*	*	*	*	*	*	862	*	*	*	*	2164	*	*	*	*	2141	344
       0	*	*	*	*	*	*	2210	0	0	

N 345  *	*	1153	*	*	*	*	*	*	*	*	862	*	*	*	*	*	*	*	*	345
       0	*	*	*	*	*	*	2210	0	0	

N 346  *	*	*	2141	*	*	*	*	*	*	*	862	*	*	*	*	2164	*	*	*	346
       0	*	*	*	*	*	*	2210	0	0	

N 347  *	*	*	*	*	*	*	*	*	*	*	0	*	*	*	*	*	*	*	*	347
       0	*	*	*	*	*	*	2210	0	0	

D 348  *	*	371	*	*	*	*	*	*	*	*	*	*	*	2141	*	*	*	*	*	348
       0	*	*	*	*	*	*	2210	0	0	

D 349  *	*	0	*	*	*	*	*	*	*	*	*	*	*	*	*	*	*	*	*	349
       0	*	*	*	*	*	*	2210	0	0	

F 350  *	*	*	*	445	*	*	*	*	*	*	*	*	*	*	*	*	*	*	1915	350
       0	*	*	*	*	*	*	2210	0	0	

S 351  *	*	*	*	*	2141	*	*	*	*	*	*	*	1034	*	1811	*	*	*	*	351
       0	*	*	*	*	*	*	2210	0	0	

R 352  *	*	*	*	*	*	*	*	*	*	*	*	*	*	0	*	*	*	*	*	352
       0	*	*	*	*	*	*	2210	0	0	

F 353  *	*	*	*	862	*	*	*	*	2141	*	*	*	*	*	*	*	2164	*	*	353
       0	*	*	*	*	*	*	2210	0	0	

I 354  *	*	*	2141	*	2164	*	1811	*	*	*	*	*	*	*	*	*	1915	*	*	354
       0	*	*	*	*	*	*	2210	0	0	

I 355  *	*	*	*	*	*	*	862	*	*	*	*	*	*	1153	*	*	*	*	*	355
       0	*	*	*	*	*	*	2210	0	0	

M 356  1023	*	*	*	*	*	*	*	*	*	1811	*	*	*	*	*	*	*	*	2164	356
       0	*	*	*	*	*	*	2210	0	0	

I 357  *	*	*	*	*	*	*	0	*	*	*	*	*	*	*	*	*	*	*	*	357
       0	*	*	*	*	*	*	2210	0	0	

W 358  *	*	*	*	*	*	*	*	*	*	*	*	*	*	*	*	*	*	0	*	358
       0	*	*	*	*	*	*	2210	0	0	

S 359  1915	*	*	*	*	*	*	*	*	2141	*	*	*	*	2164	1811	*	*	*	*	359
       0	*	*	*	*	*	*	2210	0	0	

L 360  *	*	*	*	*	*	*	*	*	1811	1915	*	*	*	*	1153	*	*	*	*	360
       0	*	*	*	*	*	*	2210	0	0	

F 361  *	*	*	2164	1811	*	*	*	*	*	*	*	*	*	*	*	*	*	*	1023	361
       0	*	*	*	*	*	*	2210	0	0	

A 362  1811	*	*	1153	*	1915	*	*	*	*	*	*	*	*	*	*	*	*	*	*	362
       0	*	*	*	*	*	*	2210	0	0	

G 363  *	*	*	*	*	0	*	*	*	*	*	*	*	*	*	*	*	*	*	*	363
       0	*	*	*	*	*	*	2210	0	0	

F 364  *	*	*	*	977	*	2141	*	*	*	*	*	*	*	*	*	*	*	1915	*	364
       0	*	*	*	*	*	*	2210	0	0	

E 365  1612	*	*	1530	*	*	*	*	*	*	*	*	*	*	*	1615	*	*	*	*	365
       0	*	*	*	*	*	*	1948	0	0	

V 366  *	*	*	*	*	*	*	*	*	1615	*	*	1612	*	*	*	*	1530	*	*	366
       0	*	*	*	*	*	*	1948	0	0	

L 367  *	*	*	*	*	*	*	*	*	570	*	*	*	*	*	*	1615	*	*	*	367
       0	*	*	*	*	*	*	1948	0	0	

N 368  *	*	1612	*	*	*	*	*	*	*	*	572	*	*	*	*	*	*	*	*	368
       0	*	*	*	*	*	*	1948	0	0	

K 369  *	*	1615	*	*	*	*	*	1530	*	*	*	*	*	*	*	*	1612	*	*	369
       0	*	*	*	*	*	*	1948	0	0	

D 370  *	*	570	*	*	*	*	*	*	*	*	*	*	*	1615	*	*	*	*	*	370
       0	*	*	*	*	*	*	1948	0	0	

F 371  *	*	*	*	0	*	*	*	*	*	*	*	*	*	*	*	*	*	*	*	371
       0	*	*	*	*	*	*	1413	0	0	

I 372  *	*	*	*	*	*	*	926	*	*	*	*	*	*	*	*	*	1078	*	*	372
       0	*	*	*	*	*	*	1413	0	0	

T 373  *	*	*	*	*	*	*	*	*	*	*	*	*	*	*	*	0	*	*	*	373
       0	*	*	*	*	*	*	1413	0	0	

V 374  *	*	*	*	*	*	*	*	*	*	*	*	*	*	*	*	*	0	*	*	374
       0	*	*	*	*	*	*	1413	0	0	

G 375  1078	*	*	*	*	926	*	*	*	*	*	*	*	*	*	*	*	*	*	*	375
       0	*	*	*	*	*	*	1413	0	0	

Y 376  *	*	*	*	*	*	*	*	*	*	*	*	*	*	1078	*	*	*	*	926	376
       0	*	*	*	*	*	*	1413	0	0	

S 377  *	*	*	*	*	*	*	*	*	*	*	*	*	*	*	926	1078	*	*	*	377
       0	*	*	*	*	*	*	1413	0	0	

F 378  *	*	*	*	926	*	*	*	*	*	*	*	*	*	*	*	*	*	*	1078	378
       0	*	*	*	*	*	*	1413	0	0	

V 379  *	*	*	*	*	*	*	*	*	*	*	*	*	*	*	*	*	0	*	*	379
       0	*	*	*	*	*	*	1000	0	0	

Y 380  *	*	*	*	*	*	*	*	*	*	*	*	*	*	*	*	*	*	*	0	380
       0	*	*	0	*	*	*	1000	0	0	

//
```
