## Supporting Information File 6 for "A novel uncultured marine cyanophage lineage with lysogenic potential linked to a putative marine *Synechococcus* ‘relic’ prophage": seq_16_vs_rec_db.hhr

```
Query         DDPGMHMA_00016 hypothetical protein
Match_columns 380
No_of_seqs    4 out of 6
Neff          2.1 
Searched_HMMs 1612
Date          Tue Jan 16 00:57:45 2018
Command       /opt/appli/virfam/lib/hhsearch/hhsearch2 -i /opt/appli/temp-day/virfam-e76ecb88-d5d8-4744-bb5e-7e5e94ad4815/seq/seq_16 -d /opt/appli/virfam/profile_database/capsid_neck_tail.hhm -glob -cpu 7 -o /opt/appli/temp-day/virfam-e76ecb88-d5d8-4744-bb5e-7e5e94ad4815/seq/HHR/seq_16_vs_rec_db.hhr 

 No Hit                             Prob E-value P-value  Score    SS Cols Query HMM  Template HMM
  1 protein:vir:105610 Length: 430  97.5 5.2E-06 3.2E-09   49.6  11.3  319    1-380     9-424 (430)
  2 protein:vir:3364 Length: 347 #  97.3   1E-05 6.4E-09   47.9  10.6  306    1-380    15-342 (347)
  3 protein:vir:94622 Length: 341   97.2   1E-05 6.4E-09   47.9  10.3  291    1-380    15-335 (341)
  4 protein:vir:2201 Length: 345 #  96.8  0.0001 6.3E-08   42.5  12.6  306    1-380    17-345 (345)
  5 protein:vir:80180 Length: 381   96.8 4.9E-05 3.1E-08   44.2  10.4  274    1-380    22-298 (381)
  6 protein:vir:105374 Length: 423  96.5  0.0003 1.8E-07   39.9  13.0  269    3-380     1-295 (423)
  7 protein:vir:104439 Length: 404  96.5 0.00015 9.2E-08   41.6  11.0  327    1-380    12-403 (404)
  8 protein:vir:3298 Length: 404 #  96.5 0.00015 9.2E-08   41.6  11.0  327    1-380    12-403 (404)
  9 protein:vir:10123 Length: 404   96.5 0.00015 9.2E-08   41.6  11.0  327    1-380    12-403 (404)
 10 protein:vir:819 Length: 404 #   96.5 0.00015 9.2E-08   41.6  11.0  327    1-380    12-403 (404)
 11 protein:vir:6324 Length: 335 #  96.1  0.0002 1.2E-07   40.9  10.1  290    1-380    11-328 (335)
 12 protein:vir:99675 Length: 324   96.0 0.00016 9.6E-08   41.5   8.9  278   32-380     1-302 (324)
 13 protein:vir:3525 Length: 423 #  95.6 0.00075 4.7E-07   37.7  11.0  269    3-380     1-295 (423)
 14 protein:vir:10450 Length: 344   95.3  0.0016 9.7E-07   36.0  11.9  297    1-378    17-344 (344)
 15 protein:vir:93696 Length: 364   95.3 0.00016   1E-07   41.4   6.5  301    1-380     7-361 (364)
 16 protein:vir:174 Length: 423 #   95.2   0.002 1.2E-06   35.4  12.2  277    3-380     1-295 (423)
 17 protein:vir:7019 Length: 401 #  95.2 0.00052 3.2E-07   38.6   8.9  298    1-380    11-336 (401)
 18 protein:vir:108303 Length: 418  95.0 0.00072 4.4E-07   37.8   9.2  257    1-380     1-276 (418)
 19 protein:vir:80930 Length: 278   94.8 0.00032   2E-07   39.8   6.6  265    1-380    11-277 (278)
 20 protein:vir:78935 Length: 335   93.5  0.0035 2.2E-06   34.1   9.9  304    1-380    11-328 (335)
 21 protein:vir:94576 Length: 347   93.3  0.0073 4.5E-06   32.3  11.3  307    1-379    15-347 (347)
 22 protein:vir:1541 Length: 347 #  93.1  0.0034 2.1E-06   34.1   9.1  305    1-380    15-342 (347)
 23 protein:vir:95875 Length: 401   92.4  0.0078 4.8E-06   32.1  10.0  319    1-380    27-400 (401)
 24 protein:vir:97031 Length: 402   91.5  0.0077 4.7E-06   32.2   9.0  297    1-380    11-333 (402)
 25 protein:vir:105522 Length: 423  91.4   0.016 9.9E-06   30.4  11.3  280    1-380     1-295 (423)
 26 protein:vir:8885 Length: 347 #  91.4   0.016   1E-05   30.4  11.2  301    1-380     8-347 (347)
 27 protein:vir:105822 Length: 273  90.6  0.0015 9.2E-07   36.1   4.3  269    1-377     1-273 (273)
 28 protein:vir:102605 Length: 273  90.6  0.0015 9.2E-07   36.1   4.3  269    1-377     1-273 (273)
 29 protein:vir:96123 Length: 274   88.6  0.0094 5.8E-06   31.7   7.1  256    1-380    11-270 (274)
 30 protein:vir:103323 Length: 364  87.9  0.0099 6.2E-06   31.6   6.7  310    1-380    11-339 (364)
 31 protein:vir:80213 Length: 334   87.6   0.037 2.3E-05   28.4  13.3  306    1-380    13-333 (334)
 32 protein:vir:78739 Length: 332   86.7   0.044 2.7E-05   28.0  11.8  297    1-378    11-332 (332)
 33 protein:vir:2770 Length: 318 #  85.5   0.052 3.2E-05   27.6  10.3  241    1-307    21-318 (318)
 34 protein:vir:94711 Length: 347   84.6   0.059 3.7E-05   27.3   9.8  297    1-380    14-345 (347)
 35 protein:vir:7990 Length: 273 #  82.0   0.015 9.1E-06   30.6   4.8  270    1-379     1-273 (273)
 36 protein:vir:100057 Length: 375  80.8   0.032   2E-05   28.8   6.2  307    1-380    19-370 (375)
 37 protein:vir:96833 Length: 275   80.5    0.09 5.6E-05   26.3   8.6  250    1-380    12-270 (275)
 38 protein:vir:105645 Length: 400  78.9   0.089 5.5E-05   26.3   8.0  290    1-380    11-333 (400)
 39 protein:vir:93742 Length: 274   78.4    0.11 7.1E-05   25.7   9.6  257    3-380     1-269 (274)
 40 protein:vir:94494 Length: 274   76.3    0.14 8.5E-05   25.3  10.1  255    1-380    11-269 (274)
 41 protein:vir:97433 Length: 274   76.3    0.14 8.5E-05   25.3  10.1  255    1-380    11-269 (274)
 42 protein:vir:96262 Length: 274   76.1   0.082 5.1E-05   26.5   7.0  257    1-380    11-270 (274)
 43 protein:vir:95898 Length: 274   76.1   0.082 5.1E-05   26.5   7.0  257    1-380    11-270 (274)
 44 protein:vir:3033 Length: 272 #  73.9    0.11 6.7E-05   25.9   7.0  260    1-380     1-268 (272)
 45 protein:vir:9820 Length: 272 #  73.9    0.11 6.7E-05   25.9   7.0  260    1-380     1-268 (272)
 46 protein:vir:1239 Length: 274 #  67.4    0.25 0.00016   23.9  10.0  257    1-380    11-270 (274)
 47 protein:vir:102655 Length: 322  57.4    0.44 0.00027   22.6   9.0  284    9-380     1-322 (322)
 48 protein:vir:105334 Length: 276  52.6    0.55 0.00034   22.0   6.7  258    1-380     1-269 (276)
 49 protein:vir:3613 Length: 272 #  48.7    0.37 0.00023   23.0   5.1  259    1-379    11-272 (272)
 50 protein:vir:3136 Length: 322 #  43.5    0.84 0.00052   21.0  11.1  276    1-374     1-322 (322)
 51 protein:vir:107120 Length: 329  36.3    0.43 0.00026   22.6   3.4  246    1-321    34-329 (329)
 52 protein:vir:99075 Length: 392   21.1     2.7  0.0016   18.3  11.3  294    1-380     1-302 (392)

No 1  
>protein:vir:105610 Length: 430 # NCBI annotation: virion structural protein # Family: family:all:974 # MgeID: mge:1540 # MgeName: F116 # Cross-refs: genbank:acc:YP_164307;genbank:gi:56692923;genbank:GeneID:3197221
Probab=97.48  E-value=5.2e-06  Score=49.55  Aligned_cols=319  Identities=12%  Similarity=0.094  Sum_probs=155.7

Q ss_pred             CcCCCchH----HHHhHhhhcCCHHHHHHHHhc----------------------ceeeeecccCcccccccchhhhccC
Q DDPGMHMA_00016    1 MWIDNDFP----KLLGAELYRPHPAYIIEMAVE----------------------PVVVHDFSKQPGQTVQLDRYRFWGK   54 (380)
Q Consensus         1 mwId~~F~----~vLgAel~Rp~p~~I~~~~~~----------------------p~VVhdfsk~~g~tVql~R~~yw~~   54 (380)
                      -+=|.-=.    +.|-+|.+|  -.+.++.|..                      =+++-|++|..||+|.++=..==.+
T Consensus         9 ~~~~p~a~~~ws~~l~~~~~k--~~~~~~kl~G~~~~~~~~~~~~~~~~ts~~~pI~r~~dL~K~~GD~Vtf~L~~~L~g   86 (430)
T protein:vir:10    9 RYGDPNAMIQQAAGLFALCQG--RNSTLNRLTGKMPSGTSDAEKKTKGQSSLELPIVQAQDLGRNKGDEVRFHFVQPANA   86 (430)
T ss_pred             ccCChhHHHHHHHHHHHHHhh--hhhhHHHhhccccccccchhhhccCCCCCCccEEEeccCCCCCccEEEEeEeecccc
Confidence            11111111    222222222  1233333333                      2445679999999998775443344


Q ss_pred             CCcccccccCccccccccccchhhhhhheeeehhccCccccccccCcceeeeehhhhhhhccccCCccchhHHHHHHHHH
Q DDPGMHMA_00016   55 PGTKESRERTADQTLGSSSARNIVKDKVLVTLREYTGPADSRDASQPSTFKVARETLITAQRLLLDTGNLNVFHQSIGSL  134 (380)
Q Consensus        55 p~T~esr~ra~~qtl~S~s~r~i~k~k~~vt~~eYT~~sd~n~~~qpg~~k~~~Et~~laqr~~~~p~~i~~F~qSig~L  134 (380)
                      +.       ..+++-+.|++..+-...=-|+||+-.-+-|+-..|.             -||..++   +    .+.+.-
T Consensus        87 ~g-------v~Gd~~lEGnee~L~~~~d~l~IDq~R~~V~~gg~ms-------------qQRt~~d---l----R~~ar~  139 (430)
T protein:vir:10   87 FP-------IMGSEYAEGKGTGLKIGSDQLRVNQARFPVDLGDVMS-------------QIRNPYD---L----RRLGRP  139 (430)
T ss_pred             Cc-------eecCceeeccccceEEEeeEEEEeeeccccccCCchh-------------hhhhhhH---H----HHHHHH
Confidence            55       3444556677766666666677777666544432211             1333221   1    123333


Q ss_pred             HHHHHHHHHHhhhHHHHHH--------------------------HhhcCCcc-ceEE-CCccccccccccC-cchhhhh
Q DDPGMHMA_00016  135 TLLDDYRRWRDRVFADELM--------------------------KAEGAGQA-SATQ-GGYYFAGGKTKAT-SAPILNY  185 (380)
Q Consensus       135 tL~~DY~rW~D~v~~~~l~--------------------------r~~~a~qs-~~ty-ng~~~A~g~t~a~-g~~~l~y  185 (380)
                      -|-+=+.+|+|..|+..|-                          -..-||++ +.++ ||.+.....+.++ .+.+.  
T Consensus       140 ~L~~w~~~~~Dq~~~v~laGarg~~~~~~~~~~~~~~~~~~~~~~N~v~aPt~nrh~~~~G~at~~~~~~~~~~sl~s--  217 (430)
T protein:vir:10  140 KAKWFMDAYLDQSMLVHLAGARGNHYNKEWCLPLETHPKLADMLVNRVKAPTKNRHFVASADAITGVAPNAGEYNITT--  217 (430)
T ss_pred             HHHHHHHHHHHHHHHHHHhhhhcccccccccccccCCcchhhhhccccCCCCCceeEeecccccccccccccccchhh--
Confidence            4444455677777655552                          11224554 2333 4555432221111 11100  


Q ss_pred             hccceeEEeecc--hhhHhhhhhhhccCCccc----cc-----cchhhhhHHHHHHhhcCcchhhHhh-----CCCcchh
Q DDPGMHMA_00016  186 ASGESAKFDVKT--DLLEVVKDLRKRNVPTFA----DG-----YYRCIVDPTAMMHLRQDSDFREIAR-----YPGNGMV  249 (380)
Q Consensus       186 ~~~~~a~fdvk~--dll~~v~~mr~rnvptf~----DG-----~Y~~v~~pta~~hlRqd~d~r~i~q-----~Ps~~~~  249 (380)
                          .-+|++|.  .+.+..+ +.+..++++.    +.     +|-|++.|..+.+||.|++++.. |     +.+.+.-
T Consensus       218 ----tD~~s~~~id~a~~~a~-~~~~~i~Pv~v~gd~~~g~~~~yV~~~~p~q~~~Lr~dt~~~~w-q~~~~a~a~~g~~  291 (430)
T protein:vir:10  218 ----ADVLDVDVVDSIATYMD-QIELPPPPVKFEGDEAAEDSPIRVLLCSPAQYNSFAKQEKFRSW-QAAALARASNAKQ  291 (430)
T ss_pred             ----hcccCHHHHHHHHHHHH-hhCCCCcceEeecccccCCccEEEEEechHHHHHHhhCcchHHH-HHHHHHhhccccc
Confidence                00222221  1112222 2235577775    33     69999999999999999999853 4     1222222


Q ss_pred             hhhhccccccccccccCCcccccchhcccccccccce-eeece---eeeecccccceeeecccccccc---c---chhhh
Q DDPGMHMA_00016  250 NPMMPNQAPNANFYQGMGPAYGQAGFVAGQPVMPTGF-LFEGV---RWFESTNLPEKQFQVTISDASI---S---NANTT  319 (380)
Q Consensus       250 n~mm~~~~~n~g~~~GpG~~yGqa~f~~g~~~~~t~F-i~E~~---r~~es~~~p~~~~~~~~~~at~---s---~an~t  319 (380)
                      ||                       +-.|..||..|- |.|=.   ||.-+....- ....+..+++.   +   .++..
T Consensus       292 nP-----------------------lF~G~~gm~ngvii~~~~~virf~~g~~~~~-~a~~~~~~~~~~~~~a~~~~~~~  347 (430)
T protein:vir:10  292 HP-----------------------IFRVDAGLWSNTLIIKMPKPIRFYAGDTIKY-CAAYNSEAESSAVVSDSFGNQYA  347 (430)
T ss_pred             CC-----------------------ceecceeeecCeEEecCCceeeecCCCcccc-ccCCccccccccccccccccccc
Confidence            22                       334667888888 66643   4432211111 11111221111   1   12344


Q ss_pred             hhhhhhcchhhhhhhccCC---ceEEEEcC-CchHH-HHHHHHHhhhc----Ccccc------ccceeeee-eeecC
Q DDPGMHMA_00016  320 AAQLIFFGPQAVGVGIGGN---NAQILLNN-NDDFS-RFIIMIWSLFA----GFEVL------NKDFITVG-YSFVY  380 (380)
Q Consensus       320 ~~~~~~fG~qavG~gIg~~---~~qI~~nn-NdDf~-Rf~~~IW~~~~----G~~~l------n~df~tv~-~~~~~  380 (380)
                      .+-..++|.||.+.+-|.+   ++.-.+.+ -.|++ ++++.|+.+.+    =|..-      ..||=+++ .||+-
T Consensus       348 v~RalllGaQA~~~A~g~~~~~g~~f~w~Ee~~D~g~~~~i~~~~i~G~kK~rF~~~~~~~~~~~DfGvi~idtaa~  424 (430)
T protein:vir:10  348 VDRALLLGGQALAQAWAASEHSGMPFFWSEKDMDHGDKLELLIGAILGCSKIRFAVEATNGLEYTDHGVMAIDTAVK  424 (430)
T ss_pred             chhhhhccchhheeeeeccCCCCcceeeeeeccccCchhhhhhhHHhccceeeecCCCCCCceeeeeEEEEhhhhhh
Confidence            5667899999999988854   44544444 55665 47788887653    12211      14664443 44444


No 2  
>protein:vir:3364 Length: 347 # NCBI annotation: major capsid protein 10A # Family: family:all:975 # MgeID: mge:67 # MgeName: T3 # Cross-refs: genbank:acc:NP_523335;genbank:gi:17570826;genbank:GeneID:927448
Probab=97.26  E-value=1e-05  Score=47.93  Aligned_cols=306  Identities=14%  Similarity=0.037  Sum_probs=144.6

Q ss_pred             CcC----C--CchHHHHhHhhhc-CCHHHHHHHHhcceeeeecccCcccccccchhhhccCCCcccccccCccccccccc
Q DDPGMHMA_00016    1 MWI----D--NDFPKLLGAELYR-PHPAYIIEMAVEPVVVHDFSKQPGQTVQLDRYRFWGKPGTKESRERTADQTLGSSS   73 (380)
Q Consensus         1 mwI----d--~~F~~vLgAel~R-p~p~~I~~~~~~p~VVhdfsk~~g~tVql~R~~yw~~p~T~esr~ra~~qtl~S~s   73 (380)
                      -|=    |  .=|+|+.+.|++- =.-+=|++.....   .+.  .-|++|++||.-    ..|.  ..+++++.|... 
T Consensus        15 g~~~~~~~~~al~ie~~~g~V~~~f~~~s~~~~~v~~---r~~--~~G~sv~i~~iG----~~t~--~~~~~g~~l~~~-   82 (347)
T protein:vir:33   15 GKGQSAADKLALFLKVFGGEVLTAFARTSVTMPRHML---RSI--ASGKSAQFPVIG----RTKA--AYLKPGENLDDK-   82 (347)
T ss_pred             ccCCcccchHHHHHHHHHHHHHHHHHHHHhhhhhhcc---ccc--cccceeEeeecc----ceee--eeecCCCCCCCC-
Confidence            232    1  2299999998863 1122244433332   233  349999999862    2222  223444433211 


Q ss_pred             cchhhhhhheeeehhccCccccccccCcceeeeehhhhhhhccccCCccchhHHHHHHHHHHHHHHHHHHHhhhHHHHHH
Q DDPGMHMA_00016   74 ARNIVKDKVLVTLREYTGPADSRDASQPSTFKVARETLITAQRLLLDTGNLNVFHQSIGSLTLLDDYRRWRDRVFADELM  153 (380)
Q Consensus        74 ~r~i~k~k~~vt~~eYT~~sd~n~~~qpg~~k~~~Et~~laqr~~~~p~~i~~F~qSig~LtL~~DY~rW~D~v~~~~l~  153 (380)
                      --++--+|..+|||++-=.            ...++.+--.| +.+      .+.+.+.. +....-.+=-|...+.+|.
T Consensus        83 ~~~~~~~e~~ltiD~~~y~------------~~~VddiD~~q-~~~------D~~~~~~~-~~g~aLA~~~D~~i~~~l~  142 (347)
T protein:vir:33   83 RKDIKHTEKVIHIDGLLTA------------DVLIYDIEDAM-NHY------DVRAEYTA-QLGESLAMAADGAVLAELA  142 (347)
T ss_pred             CCCCccceEEEEechhhhh------------hHHHhhHHHHh-cCC------chhHHHHH-HHHHHHHHHHHHHHHHHHH
Confidence            1124445566666654211            11111111110 011      11111111 1111222333556566665


Q ss_pred             HhhcCCccceEEC----CccccccccccCcchhhh--hhccceeEEeecchhhHhhhhhhhccCCccccccchhhhhHHH
Q DDPGMHMA_00016  154 KAEGAGQASATQG----GYYFAGGKTKATSAPILN--YASGESAKFDVKTDLLEVVKDLRKRNVPTFADGYYRCIVDPTA  227 (380)
Q Consensus       154 r~~~a~qs~~tyn----g~~~A~g~t~a~g~~~l~--y~~~~~a~fdvk~dll~~v~~mr~rnvptf~DG~Y~~v~~pta  227 (380)
                      +.-.+...++.-.    +.........++|..+--  -+.+      +...+++..+.|-+++||+  +|.| +|+.|.+
T Consensus       143 ~~~~~~~~~~~~~~~~~~~~~~~~~~~~tg~~~d~~~~a~~------i~~~i~~a~~~Lde~~VP~--~gR~-~vv~P~~  213 (347)
T protein:vir:33  143 GLVNLPDGSNENIEGLGKPTVLTLVKPTTGSLTDPVELGKA------IIAQLTIARASLTKNYVPA--ADRT-FYTTPDN  213 (347)
T ss_pred             HhhhhhcccccccccccccccccccccccccccchhhhHHH------HHHHHHHHHHHHhhcCCCc--cCcE-EEeCHHH
Confidence            4433322222211    111111111111111000  0011      1244677888899999996  6765 8899999


Q ss_pred             HHHhhcCcchhhHhhCCCcchhhhhhccccccccccccCCcccccchhcccccccccce-eeeceeeeecccc------c
Q DDPGMHMA_00016  228 MMHLRQDSDFREIARYPGNGMVNPMMPNQAPNANFYQGMGPAYGQAGFVAGQPVMPTGF-LFEGVRWFESTNL------P  300 (380)
Q Consensus       228 ~~hlRqd~d~r~i~q~Ps~~~~n~mm~~~~~n~g~~~GpG~~yGqa~f~~g~~~~~t~F-i~E~~r~~es~~~------p  300 (380)
                      ...|.++++|-                    +..| +|      ...+..|+.++--|| |.|++++-.++..      +
T Consensus       214 y~~Ll~~~~~~--------------------~~d~-~~------~~~~~~G~V~~i~G~~V~~Sn~lp~~~~~~~~~~~~  266 (347)
T protein:vir:33  214 YSAILAALMPN--------------------AANY-QA------LLDPERGTIRNVMGFEVVEVPHLTAGGAGDTREDAP  266 (347)
T ss_pred             HHHHhcccccc--------------------cccc-cc------ccccccceeEEEeceeEEEecccccCcccccccccc
Confidence            99999887654                    1122 11      123445556665666 6666665443221      1


Q ss_pred             ceeeeccccccc-ccchhhhhhhhhhcchhhhhhhccCC-ceEEEEcCCchHHHHHHHHHhhhcCccccccceeeeeeee
Q DDPGMHMA_00016  301 EKQFQVTISDAS-ISNANTTAAQLIFFGPQAVGVGIGGN-NAQILLNNNDDFSRFIIMIWSLFAGFEVLNKDFITVGYSF  378 (380)
Q Consensus       301 ~~~~~~~~~~at-~s~an~t~~~~~~fG~qavG~gIg~~-~~qI~~nnNdDf~Rf~~~IW~~~~G~~~ln~df~tv~~~~  378 (380)
                      .+.++.-..+.+ +..++.+-.-+.+|-+.++|..=.-. .+|..++. +.|.-+++..-++  |+.+++.+.+..   +
T Consensus       267 ag~~~~~~~~~~~~~~~a~~~~~gl~~h~~A~g~v~~~~~~~e~~r~~-~~~~d~i~~~~~~--G~~vlrP~~av~---i  340 (347)
T protein:vir:33  267 ADQKHAFPATSSTTVKVALDNVVGLFQHRSAVGTVKLKDLALERARRA-NYQADQIIAKYAM--GHGGLRPEAAGA---I  340 (347)
T ss_pred             ccccccccCCcccceeccccceeeeeecchhheeeeeeceeeeeccch-hhhhHhhhhhhhc--CCceecccceEE---E
Confidence            233333222222 23333344557888999888433222 25566654 4566677776666  999999987432   2


Q ss_pred             cC
Q DDPGMHMA_00016  379 VY  380 (380)
Q Consensus       379 ~~  380 (380)
                      ..
T Consensus       341 ~~  342 (347)
T protein:vir:33  341 VL  342 (347)
T ss_pred             ec
Confidence            33


No 3  
>protein:vir:94622 Length: 341 # NCBI annotation: PfWMP4_37 # Family: family:all:2203 # MgeID: mge:1525 # MgeName: Pf-WMP4 # Cross-refs: genbank:acc:YP_762667;genbank:gi:115304375;genbank:GeneID:5142322
Probab=97.23  E-value=1e-05  Score=47.94  Aligned_cols=291  Identities=12%  Similarity=0.093  Sum_probs=130.8

Q ss_pred             CcCCCchHHHHhHhhhcC-CHHHHHHHHhcceeeeeccc--CcccccccchhhhccCCCcccccccCccccccccccchh
Q DDPGMHMA_00016    1 MWIDNDFPKLLGAELYRP-HPAYIIEMAVEPVVVHDFSK--QPGQTVQLDRYRFWGKPGTKESRERTADQTLGSSSARNI   77 (380)
Q Consensus         1 mwId~~F~~vLgAel~Rp-~p~~I~~~~~~p~VVhdfsk--~~g~tVql~R~~yw~~p~T~esr~ra~~qtl~S~s~r~i   77 (380)
                      -=+..-.|||.++|++.. ++..++..+     +.|++.  ..|+||+|||.   +.+.   -+..+++..|-   .-++
T Consensus        15 ~~v~~fipei~s~~i~~~l~~~~v~~~~-----~~d~~~~~~~Gdtv~ip~~---g~~~---~~d~~~~~~i~---~~~~   80 (341)
T protein:vir:94   15 QRGQQFIPEQWLSEVQMFRKAKMLDTSV-----VKTWGAQVKKGDTFHVPRI---SELG---VEDKATDVPVG---VQPV   80 (341)
T ss_pred             hhHHHHHHHHHHHHHHHHHHhhcchhhc-----cccccccccCCceEEEecc---Ccce---eeeecCCCccc---cccc
Confidence            222224589999988763 355665543     456653  34999999983   3333   22334444442   2345


Q ss_pred             hhhhheeeehhccCccccccccCcceeeeehhhhhhhccccCCccchhHHHHHHHHHHHHHHHHHHHhhhHHHHHHHhhc
Q DDPGMHMA_00016   78 VKDKVLVTLREYTGPADSRDASQPSTFKVARETLITAQRLLLDTGNLNVFHQSIGSLTLLDDYRRWRDRVFADELMKAEG  157 (380)
Q Consensus        78 ~k~k~~vt~~eYT~~sd~n~~~qpg~~k~~~Et~~laqr~~~~p~~i~~F~qSig~LtL~~DY~rW~D~v~~~~l~r~~~  157 (380)
                      --+++-+|||++..-+          +.|.-++-...   .++  -.....+..+ -.|-+.+.    ...+..+..+-.
T Consensus        81 ~~~~~~itiD~~~~~~----------~~i~d~d~~~~---~~d--~~~~~~~~~~-~aLA~~~D----~~i~~~~a~~~~  140 (341)
T protein:vir:94   81 NDTDFVITVDTDRTTA----------VALDDLLEIQA---SYD--LRAPYLEAMG-YALAKDMT----GSILGLRAAVQN  140 (341)
T ss_pred             cCceEEEEEeeeeecc----------eeechHHHHhh---ccc--hHHHHHHHHH-HHHHHHHH----HHHHHHhhhccc
Confidence            5567788887764322          22222221111   111  0111111111 12333332    222222221110


Q ss_pred             CCccceEECCccccccccccCcchhhhhhccceeEEeecchhhHhhhhhhhccCCccccccchhhhhHHHHHHhhcCcch
Q DDPGMHMA_00016  158 AGQASATQGGYYFAGGKTKATSAPILNYASGESAKFDVKTDLLEVVKDLRKRNVPTFADGYYRCIVDPTAMMHLRQDSDF  237 (380)
Q Consensus       158 a~qs~~tyng~~~A~g~t~a~g~~~l~y~~~~~a~fdvk~dll~~v~~mr~rnvptf~DG~Y~~v~~pta~~hlRqd~d~  237 (380)
                      .      -.+..++...+...+.+          .--.+..++..-+.|.+.+||.  +|-| ||++|.+...|++++.|
T Consensus       141 ~------~~~~~~~~~~~~~t~~~----------~~~~~~~i~~a~~~Lde~~VP~--~gR~-lvv~P~~~~~Ll~~~~~  201 (341)
T protein:vir:94  141 T------ASQNVFSSSNGAITGNG----------QAFSFAVFLAARRLLLEADVPE--EKIV-LLISPGQESALFTIPQF  201 (341)
T ss_pred             c------ccCccccCccccccCch----------hhhhHHHHHHHHHHHhhcCCCc--cCCE-EEeCHHHHHHHhhchhh
Confidence            0      01222222222222221          0011234667777899999996  7765 78999999999998877


Q ss_pred             hhHhhCCCcchhhhhhccccccccccccCCcccccchhcccccccccceeeeceeeeecccccceeeeccccccc-----
Q DDPGMHMA_00016  238 REIARYPGNGMVNPMMPNQAPNANFYQGMGPAYGQAGFVAGQPVMPTGFLFEGVRWFESTNLPEKQFQVTISDAS-----  312 (380)
Q Consensus       238 r~i~q~Ps~~~~n~mm~~~~~n~g~~~GpG~~yGqa~f~~g~~~~~t~Fi~E~~r~~es~~~p~~~~~~~~~~at-----  312 (380)
                      ... .+                          .|++....|..++--||     .+++|+++|..........+.     
T Consensus       202 ~~~-~~--------------------------~g~~~l~~G~ig~i~G~-----~V~~Sn~lp~~~~~~~~~~~~~~~~~  249 (341)
T protein:vir:94  202 ISK-DF--------------------------INNAPIAQGQIGSLMGV-----RVIRTSLIGNNSATGWRNGAPTIAPA  249 (341)
T ss_pred             hhh-hc--------------------------cccchhheeeeeeEece-----EEEEeccccccccccccccccceecc
Confidence            521 00                          02234455556655555     444455565443211100000     


Q ss_pred             ----ccchhhhhhhhhhcchhhhhh-----hccCCc----------eEEEEcCCchHH--HHHHHHHhhhc-Cccccccc
Q DDPGMHMA_00016  313 ----ISNANTTAAQLIFFGPQAVGV-----GIGGNN----------AQILLNNNDDFS--RFIIMIWSLFA-GFEVLNKD  370 (380)
Q Consensus       313 ----~s~an~t~~~~~~fG~qavG~-----gIg~~~----------~qI~~nnNdDf~--Rf~~~IW~~~~-G~~~ln~d  370 (380)
                          .-+...+.+.--.|.....|.     ++|+.-          ....+...-+|+  |+.-.|=..|. |+.+|+.+
T Consensus       250 ~~~~~i~~~~~~~~~~~~~~~~~gl~~~~~av~~~k~~~~~~~~~~~~~~~~~~~~~~~~~~~~~i~~~~~~G~~~lrp~  329 (341)
T protein:vir:94  250 EATPGFTGSRYLPKQDSFTSLPATFTGNSRPVHTAVMCHMDWAAAVVSKAPRVTQSFENREQVWLMVGRQAYGARLYRPL  329 (341)
T ss_pred             cccccccccccccccccccccEEEEEEecccccceeeecchhhhccccccccccccchhhhhhhhhhhhhhhcccccCcc
Confidence                000011111111122223332     233320          111234444444  55544444443 99999998


Q ss_pred             eeeeeeeecC
Q DDPGMHMA_00016  371 FITVGYSFVY  380 (380)
Q Consensus       371 f~tv~~~~~~  380 (380)
                      .+.    -++
T Consensus       330 ~~v----~~~  335 (341)
T protein:vir:94  330 HAV----NIH  335 (341)
T ss_pred             eeE----EEe
Confidence            852    122


No 4  
>protein:vir:2201 Length: 345 # NCBI annotation: major capsid protein # Family: family:all:975 # MgeID: mge:49 # MgeName: T7 # Cross-refs: genbank:acc:NP_041998;swissprot:sw:p19726;genbank:gi:9627469;goa:P19726;uniprot:P19726;genbank:GeneID:1261026
Probab=96.85  E-value=0.0001  Score=42.46  Aligned_cols=306  Identities=14%  Similarity=0.069  Sum_probs=152.7

Q ss_pred             CcCC-----CchHHHHhHhhhcCCHHHHHHHHhccee-eeecccCcccccccchhhhccCCCcccccccCcccccccccc
Q DDPGMHMA_00016    1 MWID-----NDFPKLLGAELYRPHPAYIIEMAVEPVV-VHDFSKQPGQTVQLDRYRFWGKPGTKESRERTADQTLGSSSA   74 (380)
Q Consensus         1 mwId-----~~F~~vLgAel~Rp~p~~I~~~~~~p~V-Vhdfsk~~g~tVql~R~~yw~~p~T~esr~ra~~qtl~S~s~   74 (380)
                      -|=-     .=|+|+.+.|++-   +|--.-...+.| +++.  .-|++||+||.      ++.+-+-++|++-|... .
T Consensus        17 ~~~~~~~~~al~le~f~geV~~---~f~~~s~~~~~~~~r~i--~~gks~~~~~i------G~~~~~~~~~G~~l~~~-~   84 (345)
T protein:vir:22   17 GVVAAGDKLALFLKVFGGEVLT---AFARTSVTTSRHMVRSI--SSGKSAQFPVL------GRTQAAYLAPGENLDDK-R   84 (345)
T ss_pred             ccccCCchhHHHHHHHhHHHHH---HHHHHhhhcccceeeec--cccceEEEeee------cceEEEeeecCCCCCCC-C
Confidence            3322     2388888888743   333332222221 2333  35999999986      33444567788776543 3


Q ss_pred             chhhhhhheeeehhccCccccccccCcceeeeehhhhhhhccccCCccchhHHHHHHHHHHHHHHHHHHHhhhHHHHHHH
Q DDPGMHMA_00016   75 RNIVKDKVLVTLREYTGPADSRDASQPSTFKVARETLITAQRLLLDTGNLNVFHQSIGSLTLLDDYRRWRDRVFADELMK  154 (380)
Q Consensus        75 r~i~k~k~~vt~~eYT~~sd~n~~~qpg~~k~~~Et~~laqr~~~~p~~i~~F~qSig~LtL~~DY~rW~D~v~~~~l~r  154 (380)
                      -++-.+|.++|||+.-=            |...+..+--+|. .+      .+.+. -+-+...--.+=-|...+.+|.|
T Consensus        85 ~~~~~~e~~ltID~~~y------------~~~~VddiD~~q~-~~------D~r~~-~s~~~G~aLA~~~D~~i~~~l~k  144 (345)
T protein:vir:22   85 KDIKHTEKVITIDGLLT------------ADVLIYDIEDAMN-HY------DVRSE-YTSQLGESLAMAADGAVLAEIAG  144 (345)
T ss_pred             CCcccceEEEEecchhh------------hhhhHhhHHHHhc-Cc------hhHHH-HHHHHHHHHHHHHHHHHHHHHHH
Confidence            35677887788776421            1111111111110 00      11111 11122333334446666666665


Q ss_pred             hhcCCccceEECCccccccc---cccCcc---hhhhhhccceeEEeecchhhHhhhhhhhccCCccccccchhhhhHHHH
Q DDPGMHMA_00016  155 AEGAGQASATQGGYYFAGGK---TKATSA---PILNYASGESAKFDVKTDLLEVVKDLRKRNVPTFADGYYRCIVDPTAM  228 (380)
Q Consensus       155 ~~~a~qs~~tyng~~~A~g~---t~a~g~---~~l~y~~~~~a~fdvk~dll~~v~~mr~rnvptf~DG~Y~~v~~pta~  228 (380)
                      .--. .++++-++-++..|.   +.+.|.   ++.....+++      .-|.+.-+.|-+++||+  +|.| +|+.|.+-
T Consensus       145 ~a~~-~~~~~~~~~~~~~~~~~~~~~~g~~~t~~~~~~~~~~------~ai~~a~~~Lde~~VP~--~~R~-~vv~P~~y  214 (345)
T protein:vir:22  145 LCNV-ESKYNENIEGLGTATVIETTQNKAALTDQVALGKEII------AALTKARAALTKNYVPA--ADRV-FYCDPDSY  214 (345)
T ss_pred             hhcc-cccccccccccccccccccccccccccccccCHHHHH------HHHHHHHHHhhhcCCCc--cCCE-EEeChHHH
Confidence            4322 444444322222221   111121   1111111112      22445556788999998  6755 99999999


Q ss_pred             HHhhcCcchhhHhhCCCcchhhhhhccccccccccccCCcccccchhcccccccccce-eeeceeeeecccccceeeecc
Q DDPGMHMA_00016  229 MHLRQDSDFREIARYPGNGMVNPMMPNQAPNANFYQGMGPAYGQAGFVAGQPVMPTGF-LFEGVRWFESTNLPEKQFQVT  307 (380)
Q Consensus       229 ~hlRqd~d~r~i~q~Ps~~~~n~mm~~~~~n~g~~~GpG~~yGqa~f~~g~~~~~t~F-i~E~~r~~es~~~p~~~~~~~  307 (380)
                      -.|++++.|-.                    ..| .      |......|..++--|| |.|+|++=++.......+.  
T Consensus       215 ~~Ll~~~~~~~--------------------~~~-~------~~~~~~~G~V~~i~G~~V~~sn~lp~~~~~~~~~~~--  265 (345)
T protein:vir:22  215 SAILAALMPNA--------------------ANY-A------ALIDPEKGSIRNVMGFEVVEVPHLTAGGAGTAREGT--  265 (345)
T ss_pred             HHHhccccccc--------------------ccc-c------cccccccceEEEEeceEEEecccccccccCccccCc--
Confidence            99999886531                    111 1      2233455666666688 8887765443322222111  


Q ss_pred             cccccccchhh---------hhhhhhhcchhhhhhhccCC-ceEEEEcCCchHHHHHHHHHhhhcCccccccceeeeeee
Q DDPGMHMA_00016  308 ISDASISNANT---------TAAQLIFFGPQAVGVGIGGN-NAQILLNNNDDFSRFIIMIWSLFAGFEVLNKDFITVGYS  377 (380)
Q Consensus       308 ~~~at~s~an~---------t~~~~~~fG~qavG~gIg~~-~~qI~~nnNdDf~Rf~~~IW~~~~G~~~ln~df~tv~~~  377 (380)
                      ...+...|.++         +...+.+|-+.|+|.+=--+ .+++.+++ +.|.-+++..  +--|+-+++.+..-+=..
T Consensus       266 ~~~~~~~~~~~g~~~~~~~~~~~~~l~~h~~A~~~v~~~~~~~e~~r~~-~~~~d~I~~~--~a~G~~vlRPeaa~~i~~  342 (345)
T protein:vir:22  266 TGQKHVFPANKGEGNVKVAKDNVIGLFMHRSAVGTVKLRDLALERARRA-NFQADQIIAK--YAMGHGGLRPEAAGAVVF  342 (345)
T ss_pred             ccccccccccccceeeeeccCceEEEEEehhheeeeeeecceeeeeech-hHHHHHHHHH--HhcCCcccccceeEEEEE
Confidence            11111222211         22356788888877554333 25555544 4566555554  335899999987655332


Q ss_pred             ecC
Q DDPGMHMA_00016  378 FVY  380 (380)
Q Consensus       378 ~~~  380 (380)
                      =+-
T Consensus       343 ~~~  345 (345)
T protein:vir:22  343 KVE  345 (345)
T ss_pred             eeC
Confidence            222


No 5  
>protein:vir:80180 Length: 381 # NCBI annotation: capsid protein # Family: family:all:2203 # MgeID: mge:1878 # MgeName: Pf-WMP3 # Cross-refs: genbank:acc:YP_001285797;genbank:gi:148747831;genbank:GeneID:5220456
Probab=96.78  E-value=4.9e-05  Score=44.19  Aligned_cols=274  Identities=12%  Similarity=0.128  Sum_probs=121.8

Q ss_pred             CcCCCchHHHHhHhhhcCC-HHHHHHHHhcceeeeecccCcccccccchhhhccCCCcccccccCccccccccccchhhh
Q DDPGMHMA_00016    1 MWIDNDFPKLLGAELYRPH-PAYIIEMAVEPVVVHDFSKQPGQTVQLDRYRFWGKPGTKESRERTADQTLGSSSARNIVK   79 (380)
Q Consensus         1 mwId~~F~~vLgAel~Rp~-p~~I~~~~~~p~VVhdfsk~~g~tVql~R~~yw~~p~T~esr~ra~~qtl~S~s~r~i~k   79 (380)
                      +.|    ||+.++|+...- +..++..++.   -.+|+.+.|+||+||+.   +.| +..  .++++..|   ..-++--
T Consensus        22 ~fi----Pev~s~~v~~~l~~~lv~~~l~~---~~~~~~~~GdTV~ip~~---g~~-~a~--d~~~g~~i---~~~~~~~   85 (381)
T protein:vir:80   22 VFI----PEVWSSEVRMFRDQKFAALEATK---KIPFEGKKGDLIHIPNI---SRA-AVY--DKQPQTPV---NLQARTD   85 (381)
T ss_pred             hhh----hHHHHHHHHHHHHHhhhhhhccc---cccceeecCceEEeecc---Ccc-eee--eecCCCcc---cccccCC
Confidence            443    688888887643 5666654432   24788889999999983   334 232  23444433   2334555


Q ss_pred             hhheeeehhccCccccccccCcceeeeehhhhhhhccccCCccchhHHHHHHHHHHHHHHHHHHHhhhHHHHHHHhhcCC
Q DDPGMHMA_00016   80 DKVLVTLREYTGPADSRDASQPSTFKVARETLITAQRLLLDTGNLNVFHQSIGSLTLLDDYRRWRDRVFADELMKAEGAG  159 (380)
Q Consensus        80 ~k~~vt~~eYT~~sd~n~~~qpg~~k~~~Et~~laqr~~~~p~~i~~F~qSig~LtL~~DY~rW~D~v~~~~l~r~~~a~  159 (380)
                      +++-+||+++..-+          +.|.-++...   ..+++.  ....+..+ ..|-+.+.+    ..+.++-....++
T Consensus        86 ~~~~itID~~~~~~----------~~Idd~D~~~---~~~D~~--~~~~~~~~-~aLA~~~D~----~i~~~~~~~~~~~  145 (381)
T protein:vir:80   86 SEFTFTVTKYKESS----------FMIEDIVNTQ---ASYTLR--QYYTKEAG-YALARDMDN----FALAHRAVINAFP  145 (381)
T ss_pred             ceEEEEEeeeeecc----------eeechHHHHh---hccChH--HHHHHHHH-HHHHHHHHH----HHHHHHhhccccc
Confidence            67778887765332          2232221111   112221  11111111 123333322    2222222222211


Q ss_pred             ccceEEC-CccccccccccCcchhhhhhccceeEEeecchhhHhhhhhhhccCCccccccchhhhhHHHHHHhhcCcchh
Q DDPGMHMA_00016  160 QASATQG-GYYFAGGKTKATSAPILNYASGESAKFDVKTDLLEVVKDLRKRNVPTFADGYYRCIVDPTAMMHLRQDSDFR  238 (380)
Q Consensus       160 qs~~tyn-g~~~A~g~t~a~g~~~l~y~~~~~a~fdvk~dll~~v~~mr~rnvptf~DG~Y~~v~~pta~~hlRqd~d~r  238 (380)
                       ++.... +..+.++.+.+..+..        ..-..+.+|++..+.|.+.+||.  +|. .+|++|.....|++++.|-
T Consensus       146 -~~~~~t~~~~i~~~~~~~~~t~~--------~~~~t~~~i~~a~~~Lde~~VP~--egR-~lvv~P~~~~~Ll~~~~~~  213 (381)
T protein:vir:80  146 -SQRIYSYDTTLGDGTVNAHLTGT--------PAPLTYAALLLAKQKLDEADVPQ--EGR-IVMVSPAQYIDLLSINQFI  213 (381)
T ss_pred             -ccccccccccccccccccccccc--------hhhHHHHHHHHHHHHHhhcCCCc--CCc-EEEeCHHHHHHHhhchhhh
Confidence             111111 2222222222211110        01112356788889999999996  775 5788999999999987764


Q ss_pred             hHhhCCCcchhhhhhccccccccccccCCcccccchhcccccccccceeeeceeeeecccccceeeecccccccccchhh
Q DDPGMHMA_00016  239 EIARYPGNGMVNPMMPNQAPNANFYQGMGPAYGQAGFVAGQPVMPTGFLFEGVRWFESTNLPEKQFQVTISDASISNANT  318 (380)
Q Consensus       239 ~i~q~Ps~~~~n~mm~~~~~n~g~~~GpG~~yGqa~f~~g~~~~~t~Fi~E~~r~~es~~~p~~~~~~~~~~at~s~an~  318 (380)
                      .                    ..|    |   ++..+..|..++-     -|+.+++|+++|.........         
T Consensus       214 ~--------------------ad~----~---~~~~l~~G~Ig~i-----~G~~Vv~Sn~lp~~~~t~~~~---------  252 (381)
T protein:vir:80  214 S--------------------VDF----S---QVKPVTSGVVGTI-----LGMEVIVTTQIGINSLTGYVN---------  252 (381)
T ss_pred             h--------------------hhh----c---cchhhhceeeeEE-----cceEEEeecccccccccceee---------
Confidence            2                    111    0   1233445555554     445555667777532211111         


Q ss_pred             hhhhhhhcchhhhhhhccCCceEEEEcCCchHHHHHHHHHhhhcCccccccceeee-eeeecC
Q DDPGMHMA_00016  319 TAAQLIFFGPQAVGVGIGGNNAQILLNNNDDFSRFIIMIWSLFAGFEVLNKDFITV-GYSFVY  380 (380)
Q Consensus       319 t~~~~~~fG~qavG~gIg~~~~qI~~nnNdDf~Rf~~~IW~~~~G~~~ln~df~tv-~~~~~~  380 (380)
                           -+.++...--+|.+..    +.  .||+-.      -.+-..+-..|+.+. .|+=++
T Consensus       253 -----~agap~~~~~~~~~~~----~~--g~~s~~------a~av~~~k~yd~~~~~~~~~~~  298 (381)
T protein:vir:80  253 -----GQGAPTQPTPGVLGSP----YL--PDQAGT------ANVVNTGSASDLAVSLSYFGLP  298 (381)
T ss_pred             -----eccccccccccccccc----cc--cccccc------eeeeeeeeeeceeeeeeeccce
Confidence                 1111111112222221    11  111100      012223333344332 222222


No 6  
>protein:vir:105374 Length: 423 # NCBI annotation: gene 5 protein # Family: family:all:1412 # MgeID: mge:1556 # MgeName: Sf6 # Cross-refs: genbank:acc:NP_958181;genbank:gi:41057283;genbank:GeneID:2716621
Probab=96.51  E-value=0.0003  Score=39.93  Aligned_cols=269  Identities=13%  Similarity=0.150  Sum_probs=121.6

Q ss_pred             CCCch----HHHHhHhhhcC-CHHHHHHHHhcceeeeecc-cCcccccccchhhhccCCCcccccccCccccccccccch
Q DDPGMHMA_00016    3 IDNDF----PKLLGAELYRP-HPAYIIEMAVEPVVVHDFS-KQPGQTVQLDRYRFWGKPGTKESRERTADQTLGSSSARN   76 (380)
Q Consensus         3 Id~~F----~~vLgAel~Rp-~p~~I~~~~~~p~VVhdfs-k~~g~tVql~R~~yw~~p~T~esr~ra~~qtl~S~s~r~   76 (380)
                      ..|-|    |+++++|+++. .++.++-..++..--=+|. ...|+||.|+|      |+.-+.++.+.. .+.+.+.-+
T Consensus         1 MaN~llT~~p~iia~~aL~~l~~~lV~~~lVnr~y~~ef~~~k~GDTV~I~~------p~~~~~~d~~~~-~~~~~~~~d   73 (423)
T protein:vir:10    1 MPNNLDSNVSQIVLKKFLPGFMSDLVLAKTVDRQLLAGEINSSTGDSVSFKR------PHQFSSLRTPTG-DISGQNKNN   73 (423)
T ss_pred             CccchhhhhHHHHHHHHHHHHHhhcccchhhcccCCCcccccccCCEEEEee------CCceeeeccCCc-cccccccCc
Confidence            56777    78999888873 3555554443331111232 23699999976      453333222221 122234467


Q ss_pred             hhhhhheeeehhccCccccccccCcceeeeehhhhhhhccccCCccchhHHHHHHHHHHHHHHHHHHHhhhHHHHHHHhh
Q DDPGMHMA_00016   77 IVKDKVLVTLREYTGPADSRDASQPSTFKVARETLITAQRLLLDTGNLNVFHQSIGSLTLLDDYRRWRDRVFADELMKAE  156 (380)
Q Consensus        77 i~k~k~~vt~~eYT~~sd~n~~~qpg~~k~~~Et~~laqr~~~~p~~i~~F~qSig~LtL~~DY~rW~D~v~~~~l~r~~  156 (380)
                      +.-.||-|+|++...-          .|++-=+|.-+.         |..|-+-+-  .-++.-.+..|.-.++...   
T Consensus        74 l~e~~v~l~id~~k~v----------a~~v~d~E~~~~---------i~~~~~~l~--~A~~aLA~~vd~~ia~~~~---  129 (423)
T protein:vir:10   74 LISGKATGRVGNYITV----------AVEYQQLEEAIK---------LNQLEEILA--PVRQRIVTDLETELAHFMM---  129 (423)
T ss_pred             cccceeEEEeeceeee----------eeeechHHHhcC---------hhhHHHHHH--HHHHHHHHHHHHHHHHHHh---
Confidence            8888888888875442          244444443222         223311110  0011222333433222211   


Q ss_pred             cCCccceEECCccccccccccCcchhhhhhccceeEEeecchhhHhhhhhhhccCCccccccchhhhhHHHHHHhhcCcc
Q DDPGMHMA_00016  157 GAGQASATQGGYYFAGGKTKATSAPILNYASGESAKFDVKTDLLEVVKDLRKRNVPTFADGYYRCIVDPTAMMHLRQDSD  236 (380)
Q Consensus       157 ~a~qs~~tyng~~~A~g~t~a~g~~~l~y~~~~~a~fdvk~dll~~v~~mr~rnvptf~DG~Y~~v~~pta~~hlRqd~d  236 (380)
                              ..+..+.+.    .|+++       .++    .|++++=+.|-+++||+  +|- ++|++|.+.+.|..+..
T Consensus       130 --------~~~~~~~gt----~~t~~-------~a~----~~i~~a~~~Ld~~~vP~--~~R-~~Vv~p~~~a~Ll~~~~  183 (423)
T protein:vir:10  130 --------NNGALSLGS----PNTPI-------TKW----SDVAQTASFLKDLGVNE--GEN-YAVMDPWSAQRLADAQT  183 (423)
T ss_pred             --------hcccccccc----CCccc-------chH----HHHHHHHHHHHhccCCc--CCC-EEEeChHHHHHHhcccc
Confidence                    112222111    11110       112    46788888899999999  554 45889999999987765


Q ss_pred             hhhHhhCCCcchhhhhhccccccccccccCCcccccchhccccc-ccccceeeeceeeeecccccceeeecccccccccc
Q DDPGMHMA_00016  237 FREIARYPGNGMVNPMMPNQAPNANFYQGMGPAYGQAGFVAGQP-VMPTGFLFEGVRWFESTNLPEKQFQVTISDASISN  315 (380)
Q Consensus       237 ~r~i~q~Ps~~~~n~mm~~~~~n~g~~~GpG~~yGqa~f~~g~~-~~~t~Fi~E~~r~~es~~~p~~~~~~~~~~at~s~  315 (380)
                      +....   .                       .-++..+-.|+. |+--||     .+++|++.|..+...--.+.++  
T Consensus       184 ~~~~~---~-----------------------~~~~~alr~g~i~G~i~GF-----dv~~Snnip~~T~gt~~~t~~~--  230 (423)
T protein:vir:10  184 GLHAS---D-----------------------QLVRTAWENAQIPTNFGGI-----RALMSNGLASRTQGAFGGTLTV--  230 (423)
T ss_pred             ceecc---c-----------------------ccchhhhhhccceeeecce-----EEEEeCCCccccccccccceee--
Confidence            44111   1                       111222333333 555566     3556778876433221111121  


Q ss_pred             hhhhhhhhhhcchhhhhhhccCCceEEEEcCCchHHHHHHHHHhhhcCccccccceeeeee-------------------
Q DDPGMHMA_00016  316 ANTTAAQLIFFGPQAVGVGIGGNNAQILLNNNDDFSRFIIMIWSLFAGFEVLNKDFITVGY-------------------  376 (380)
Q Consensus       316 an~t~~~~~~fG~qavG~gIg~~~~qI~~nnNdDf~Rf~~~IW~~~~G~~~ln~df~tv~~-------------------  376 (380)
                               -+|++..|-+..++ .+..++-+        ..|...-|+-..- |.+|++-                   
T Consensus       231 ---------~~~~~v~~~a~~~a-~~~~~~~~--------~~~~~~~~~l~~G-D~~t~aGv~~v~~~tk~~~~~~~t~~  291 (423)
T protein:vir:10  231 ---------KTQPTVTYNAVKDS-YQFTVTLT--------GATASVTGFLKAG-DQVKFTNTYWLQQQTKQALYNGATPI  291 (423)
T ss_pred             ---------eecceecccccccc-ceeeeeee--------eccccccCceeec-ceEEecceeeecccccccccccccCc
Confidence                     13344444444333 22222111        2333322211111 1122211                   


Q ss_pred             eecC
Q DDPGMHMA_00016  377 SFVY  380 (380)
Q Consensus       377 ~~~~  380 (380)
                      .+.|
T Consensus       292 ~~~~  295 (423)
T protein:vir:10  292 SFTA  295 (423)
T ss_pred             ceEE
Confidence            1111


No 7  
>protein:vir:104439 Length: 404 # NCBI annotation: putative virion structural protein # Family: family:all:974 # MgeID: mge:1471 # MgeName: 86 # Cross-refs: genbank:acc:YP_794063;genbank:gi:116222008;genbank:GeneID:4397504
Probab=96.46  E-value=0.00015  Score=41.58  Aligned_cols=327  Identities=15%  Similarity=0.164  Sum_probs=136.8

Q ss_pred             Cc---------CCCchHHHHhHhhhcCCHH--HHHHHH---h-cc-eeeeecccCcccccccchhhhccCCCcccccccC
Q DDPGMHMA_00016    1 MW---------IDNDFPKLLGAELYRPHPA--YIIEMA---V-EP-VVVHDFSKQPGQTVQLDRYRFWGKPGTKESRERT   64 (380)
Q Consensus         1 mw---------Id~~F~~vLgAel~Rp~p~--~I~~~~---~-~p-~VVhdfsk~~g~tVql~R~~yw~~p~T~esr~ra   64 (380)
                      .|         -.+-+.+++...+..+-..  +++..+   . .| +.+-|.+|+.|++|..+=..==.++.+       
T Consensus        12 ~~~~~lft~~~~~~~~~~~~~~~~~~~~~~~~~~~~~~g~~~~~~I~~~~dL~K~aGd~vtf~L~~~L~g~gv-------   84 (404)
T protein:vir:10   12 LYQVALFTAANRNRSMVNILTEQQEAPKAVSPDKKSTKQTSAGAPVVRITDLNKQAGDEVTFSIMHKLSKRPT-------   84 (404)
T ss_pred             hHHHHHHHHHhcCChhHhhhhhhhhhhhhhccchhhccCCCCCccEEEeecCCCCCCcEEEEeEeeecccCCc-------
Confidence            00         0111222222211111100  111000   0 11 234589999999987653332234443       


Q ss_pred             ccccccccccchhhhhhheeeehhccCccccccccCcceeeeehhhhhhhccccCCccchhHHHHHHHHHHHHHHHHHHH
Q DDPGMHMA_00016   65 ADQTLGSSSARNIVKDKVLVTLREYTGPADSRDASQPSTFKVARETLITAQRLLLDTGNLNVFHQSIGSLTLLDDYRRWR  144 (380)
Q Consensus        65 ~~qtl~S~s~r~i~k~k~~vt~~eYT~~sd~n~~~qpg~~k~~~Et~~laqr~~~~p~~i~~F~qSig~LtL~~DY~rW~  144 (380)
                      .++.-+-|++..+-...=-|+||+-.-+-|+-..+             --||..+   ++    -+.+.--|-+=+.+++
T Consensus        85 ~Gd~~lEGnee~L~~~s~~i~Idq~r~~V~~~g~m-------------sqQRt~~---dl----r~~ar~~L~~w~~~~~  144 (404)
T protein:vir:10   85 MGDERVEGRGEDLSHADFSLKINQGRHLVDAGGRM-------------SQQRTKF---NL----ASSARTLLGTYFNDLQ  144 (404)
T ss_pred             ccCceeeccccceeEEeeEEEEeeecccccccCch-------------hhhhhHH---HH----HHHHHHHHHHHHHHHH
Confidence            23334455554444333344454443332221111             0223221   11    1233334555566778


Q ss_pred             hhhHHHHHHHhhc-------C-CccceEEC-CccccccccccCcchhhh-hhccc----------eeEEeec--chhhHh
Q DDPGMHMA_00016  145 DRVFADELMKAEG-------A-GQASATQG-GYYFAGGKTKATSAPILN-YASGE----------SAKFDVK--TDLLEV  202 (380)
Q Consensus       145 D~v~~~~l~r~~~-------a-~qs~~tyn-g~~~A~g~t~a~g~~~l~-y~~~~----------~a~fdvk--~dll~~  202 (380)
                      |..++..|--+-+       - |..+..+. +.++     +.=-+|+.+ .+.+-          .-+|+.+  ..+.+.
T Consensus       145 d~~~~~~laG~rg~~~n~~~~vp~~~~~~~~~~~~-----N~v~APt~~r~~~~g~at~~~~l~stD~~s~~~Id~~~~~  219 (404)
T protein:vir:10  145 DQCAIVHLAGARGDFVADDTILPTAEHPEFKKIMI-----NDVLPPTHDRHFFGGDATSFEQIEAADIFSIGLVDNLSLF  219 (404)
T ss_pred             HHHHHHHHhccccccccccceeeccccccccceee-----cccCCCCCCcEEeccCccchhhhhhcccccHHHHHHHHHH
Confidence            8887766651111       0 11111010 1111     111112111 00000          0111111  011122


Q ss_pred             hhhhhhccCCcccc-c--------cchhhhhHHHHHHhhcCcchhhHhhCCCcchhhhhhccccccccccccCCcccccc
Q DDPGMHMA_00016  203 VKDLRKRNVPTFAD-G--------YYRCIVDPTAMMHLRQDSDFREIARYPGNGMVNPMMPNQAPNANFYQGMGPAYGQA  273 (380)
Q Consensus       203 v~~mr~rnvptf~D-G--------~Y~~v~~pta~~hlRqd~d~r~i~q~Ps~~~~n~mm~~~~~n~g~~~GpG~~yGqa  273 (380)
                      .+.|.+ -++++.= |        +|-|++.|..+.+||.|+.+.+ |+-   .+.|.+.-             ..+..+
T Consensus       220 ~~~~~~-pi~Pv~~~g~~~~~~~~~yV~~~~p~q~~~Lr~dt~~~~-w~d---~q~~A~a~-------------~rg~~n  281 (404)
T protein:vir:10  220 IDEMAH-PLQPVRLSGDELHGEDPYYVLYVTPRQWNDWYTSTSGKD-WNQ---MMVRAVNR-------------AKGFNH  281 (404)
T ss_pred             HHHhCC-CCcceEeccccccCccceEEEEechHHHHHHhhCCCcHH-HHH---HHHHHhhc-------------cccccC
Confidence            233332 2444432 3        6999999999999999975432 110   12222221             111112


Q ss_pred             hhcccccccccce-eee----ceeeeecccccceeeeccccccc--ccchhhhhhhhhhcchhhhhhhccCC-ceEEEEc
Q DDPGMHMA_00016  274 GFVAGQPVMPTGF-LFE----GVRWFESTNLPEKQFQVTISDAS--ISNANTTAAQLIFFGPQAVGVGIGGN-NAQILLN  345 (380)
Q Consensus       274 ~f~~g~~~~~t~F-i~E----~~r~~es~~~p~~~~~~~~~~at--~s~an~t~~~~~~fG~qavG~gIg~~-~~qI~~n  345 (380)
                      -+-.|-.||..|- |.|    -.||+++...   .++-+...++  ..++....+-..++|.||++.+-|.. ++.-.+.
T Consensus       282 PlF~G~~gm~ngvii~~~~~~~Irf~~g~~~---~~~~n~~~a~~~~~aa~~~v~RallLGaQAl~~A~g~~~g~~~~w~  358 (404)
T protein:vir:10  282 PLFKGECAMWRNILVRKYAGMPIRFYQGSKV---LVSENNLTATTKEVAAATNIDRAMLLGAQALANAYGQKAGGHFNMV  358 (404)
T ss_pred             CceecCeeEEcCEEEEecCCceeeeccccee---eecCCccccccccccccccchhheeecceeEEEEeeccCCCCceeE
Confidence            2223445555565 322    2355444221   1111111111  22334456678999999998887764 5566666


Q ss_pred             CCc-hHH-HHHHHHHhhhcCcccc--c-----cceeee-eeeecC
Q DDPGMHMA_00016  346 NND-DFS-RFIIMIWSLFAGFEVL--N-----KDFITV-GYSFVY  380 (380)
Q Consensus       346 nNd-Df~-Rf~~~IW~~~~G~~~l--n-----~df~tv-~~~~~~  380 (380)
                      +-. |++ ++++.|+.+.+==.+-  |     .||=++ -.||+-
T Consensus       359 Ee~~D~g~~~~i~~~~i~G~kK~rF~~~~g~~~DfGvi~idta~~  403 (404)
T protein:vir:10  359 EKKTDMDNRTEIAISWINGLKKIRFPEKSGKMQDHGVIAVDTAVK  403 (404)
T ss_pred             eeccccCchhhhhhHHHhhhhhccccCCCCceeeEEEEEeccccc
Confidence            555 776 4788888765321111  1     377443 345555


No 8  
>protein:vir:3298 Length: 404 # NCBI annotation: hypothetical protein # Family: family:all:974 # MgeID: mge:66 # MgeName: 933W # Cross-refs: genbank:acc:NP_049514;genbank:gi:9632520;genbank:GeneID:1262006
Probab=96.46  E-value=0.00015  Score=41.58  Aligned_cols=327  Identities=15%  Similarity=0.164  Sum_probs=136.8

Q ss_pred             Cc---------CCCchHHHHhHhhhcCCHH--HHHHHH---h-cc-eeeeecccCcccccccchhhhccCCCcccccccC
Q DDPGMHMA_00016    1 MW---------IDNDFPKLLGAELYRPHPA--YIIEMA---V-EP-VVVHDFSKQPGQTVQLDRYRFWGKPGTKESRERT   64 (380)
Q Consensus         1 mw---------Id~~F~~vLgAel~Rp~p~--~I~~~~---~-~p-~VVhdfsk~~g~tVql~R~~yw~~p~T~esr~ra   64 (380)
                      .|         -.+-+.+++...+..+-..  +++..+   . .| +.+-|.+|+.|++|..+=..==.++.+       
T Consensus        12 ~~~~~lft~~~~~~~~~~~~~~~~~~~~~~~~~~~~~~g~~~~~~I~~~~dL~K~aGd~vtf~L~~~L~g~gv-------   84 (404)
T protein:vir:32   12 LYQVALFTAANRNRSMVNILTEQQEAPKAVSPDKKSTKQTSAGAPVVRITDLNKQAGDEVTFSIMHKLSKRPT-------   84 (404)
T ss_pred             hHHHHHHHHHhcCChhHhhhhhhhhhhhhhccchhhccCCCCCccEEEeecCCCCCCcEEEEeEeeecccCCc-------
Confidence            00         0111222222211111100  111000   0 11 234589999999987653332234443       


Q ss_pred             ccccccccccchhhhhhheeeehhccCccccccccCcceeeeehhhhhhhccccCCccchhHHHHHHHHHHHHHHHHHHH
Q DDPGMHMA_00016   65 ADQTLGSSSARNIVKDKVLVTLREYTGPADSRDASQPSTFKVARETLITAQRLLLDTGNLNVFHQSIGSLTLLDDYRRWR  144 (380)
Q Consensus        65 ~~qtl~S~s~r~i~k~k~~vt~~eYT~~sd~n~~~qpg~~k~~~Et~~laqr~~~~p~~i~~F~qSig~LtL~~DY~rW~  144 (380)
                      .++.-+-|++..+-...=-|+||+-.-+-|+-..+             --||..+   ++    -+.+.--|-+=+.+++
T Consensus        85 ~Gd~~lEGnee~L~~~s~~i~Idq~r~~V~~~g~m-------------sqQRt~~---dl----r~~ar~~L~~w~~~~~  144 (404)
T protein:vir:32   85 MGDERVEGRGEDLSHADFSLKINQGRHLVDAGGRM-------------SQQRTKF---NL----ASSARTLLGTYFNDLQ  144 (404)
T ss_pred             ccCceeeccccceeEEeeEEEEeeecccccccCch-------------hhhhhHH---HH----HHHHHHHHHHHHHHHH
Confidence            23334455554444333344454443332221111             0223221   11    1233334555566778


Q ss_pred             hhhHHHHHHHhhc-------C-CccceEEC-CccccccccccCcchhhh-hhccc----------eeEEeec--chhhHh
Q DDPGMHMA_00016  145 DRVFADELMKAEG-------A-GQASATQG-GYYFAGGKTKATSAPILN-YASGE----------SAKFDVK--TDLLEV  202 (380)
Q Consensus       145 D~v~~~~l~r~~~-------a-~qs~~tyn-g~~~A~g~t~a~g~~~l~-y~~~~----------~a~fdvk--~dll~~  202 (380)
                      |..++..|--+-+       - |..+..+. +.++     +.=-+|+.+ .+.+-          .-+|+.+  ..+.+.
T Consensus       145 d~~~~~~laG~rg~~~n~~~~vp~~~~~~~~~~~~-----N~v~APt~~r~~~~g~at~~~~l~stD~~s~~~Id~~~~~  219 (404)
T protein:vir:32  145 DQCAIVHLAGARGDFVADDTILPTAEHPEFKKIMI-----NDVLPPTHDRHFFGGDATSFEQIEAADIFSIGLVDNLSLF  219 (404)
T ss_pred             HHHHHHHHhccccccccccceeeccccccccceee-----cccCCCCCCcEEeccCccchhhhhhcccccHHHHHHHHHH
Confidence            8887766651111       0 11111010 1111     111112111 00000          0111111  011122


Q ss_pred             hhhhhhccCCcccc-c--------cchhhhhHHHHHHhhcCcchhhHhhCCCcchhhhhhccccccccccccCCcccccc
Q DDPGMHMA_00016  203 VKDLRKRNVPTFAD-G--------YYRCIVDPTAMMHLRQDSDFREIARYPGNGMVNPMMPNQAPNANFYQGMGPAYGQA  273 (380)
Q Consensus       203 v~~mr~rnvptf~D-G--------~Y~~v~~pta~~hlRqd~d~r~i~q~Ps~~~~n~mm~~~~~n~g~~~GpG~~yGqa  273 (380)
                      .+.|.+ -++++.= |        +|-|++.|..+.+||.|+.+.+ |+-   .+.|.+.-             ..+..+
T Consensus       220 ~~~~~~-pi~Pv~~~g~~~~~~~~~yV~~~~p~q~~~Lr~dt~~~~-w~d---~q~~A~a~-------------~rg~~n  281 (404)
T protein:vir:32  220 IDEMAH-PLQPVRLSGDELHGEDPYYVLYVTPRQWNDWYTSTSGKD-WNQ---MMVRAVNR-------------AKGFNH  281 (404)
T ss_pred             HHHhCC-CCcceEeccccccCccceEEEEechHHHHHHhhCCCcHH-HHH---HHHHHhhc-------------cccccC
Confidence            233332 2444432 3        6999999999999999975432 110   12222221             111112


Q ss_pred             hhcccccccccce-eee----ceeeeecccccceeeeccccccc--ccchhhhhhhhhhcchhhhhhhccCC-ceEEEEc
Q DDPGMHMA_00016  274 GFVAGQPVMPTGF-LFE----GVRWFESTNLPEKQFQVTISDAS--ISNANTTAAQLIFFGPQAVGVGIGGN-NAQILLN  345 (380)
Q Consensus       274 ~f~~g~~~~~t~F-i~E----~~r~~es~~~p~~~~~~~~~~at--~s~an~t~~~~~~fG~qavG~gIg~~-~~qI~~n  345 (380)
                      -+-.|-.||..|- |.|    -.||+++...   .++-+...++  ..++....+-..++|.||++.+-|.. ++.-.+.
T Consensus       282 PlF~G~~gm~ngvii~~~~~~~Irf~~g~~~---~~~~n~~~a~~~~~aa~~~v~RallLGaQAl~~A~g~~~g~~~~w~  358 (404)
T protein:vir:32  282 PLFKGECAMWRNILVRKYAGMPIRFYQGSKV---LVSENNLTATTKEVAAATNIDRAMLLGAQALANAYGQKAGGHFNMV  358 (404)
T ss_pred             CceecCeeEEcCEEEEecCCceeeeccccee---eecCCccccccccccccccchhheeecceeEEEEeeccCCCCceeE
Confidence            2223445555565 322    2355444221   1111111111  22334456678999999998887764 5566666


Q ss_pred             CCc-hHH-HHHHHHHhhhcCcccc--c-----cceeee-eeeecC
Q DDPGMHMA_00016  346 NND-DFS-RFIIMIWSLFAGFEVL--N-----KDFITV-GYSFVY  380 (380)
Q Consensus       346 nNd-Df~-Rf~~~IW~~~~G~~~l--n-----~df~tv-~~~~~~  380 (380)
                      +-. |++ ++++.|+.+.+==.+-  |     .||=++ -.||+-
T Consensus       359 Ee~~D~g~~~~i~~~~i~G~kK~rF~~~~g~~~DfGvi~idta~~  403 (404)
T protein:vir:32  359 EKKTDMDNRTEIAISWINGLKKIRFPEKSGKMQDHGVIAVDTAVK  403 (404)
T ss_pred             eeccccCchhhhhhHHHhhhhhccccCCCCceeeEEEEEeccccc
Confidence            555 776 4788888765321111  1     377443 345555


No 9  
>protein:vir:10123 Length: 404 # NCBI annotation: hypothetical protein # Family: family:all:974 # MgeID: mge:180 # MgeName: Stx2 converting bacteriophage II # Cross-refs: genbank:acc:NP_859253;genbank:gi:32171009;genbank:GeneID:2653345
Probab=96.46  E-value=0.00015  Score=41.58  Aligned_cols=327  Identities=15%  Similarity=0.164  Sum_probs=136.8

Q ss_pred             Cc---------CCCchHHHHhHhhhcCCHH--HHHHHH---h-cc-eeeeecccCcccccccchhhhccCCCcccccccC
Q DDPGMHMA_00016    1 MW---------IDNDFPKLLGAELYRPHPA--YIIEMA---V-EP-VVVHDFSKQPGQTVQLDRYRFWGKPGTKESRERT   64 (380)
Q Consensus         1 mw---------Id~~F~~vLgAel~Rp~p~--~I~~~~---~-~p-~VVhdfsk~~g~tVql~R~~yw~~p~T~esr~ra   64 (380)
                      .|         -.+-+.+++...+..+-..  +++..+   . .| +.+-|.+|+.|++|..+=..==.++.+       
T Consensus        12 ~~~~~lft~~~~~~~~~~~~~~~~~~~~~~~~~~~~~~g~~~~~~I~~~~dL~K~aGd~vtf~L~~~L~g~gv-------   84 (404)
T protein:vir:10   12 LYQVALFTAANRNRSMVNILTEQQEAPKAVSPDKKSTKQTSAGAPVVRITDLNKQAGDEVTFSIMHKLSKRPT-------   84 (404)
T ss_pred             hHHHHHHHHHhcCChhHhhhhhhhhhhhhhccchhhccCCCCCccEEEeecCCCCCCcEEEEeEeeecccCCc-------
Confidence            00         0111222222211111100  111000   0 11 234589999999987653332234443       


Q ss_pred             ccccccccccchhhhhhheeeehhccCccccccccCcceeeeehhhhhhhccccCCccchhHHHHHHHHHHHHHHHHHHH
Q DDPGMHMA_00016   65 ADQTLGSSSARNIVKDKVLVTLREYTGPADSRDASQPSTFKVARETLITAQRLLLDTGNLNVFHQSIGSLTLLDDYRRWR  144 (380)
Q Consensus        65 ~~qtl~S~s~r~i~k~k~~vt~~eYT~~sd~n~~~qpg~~k~~~Et~~laqr~~~~p~~i~~F~qSig~LtL~~DY~rW~  144 (380)
                      .++.-+-|++..+-...=-|+||+-.-+-|+-..+             --||..+   ++    -+.+.--|-+=+.+++
T Consensus        85 ~Gd~~lEGnee~L~~~s~~i~Idq~r~~V~~~g~m-------------sqQRt~~---dl----r~~ar~~L~~w~~~~~  144 (404)
T protein:vir:10   85 MGDERVEGRGEDLSHADFSLKINQGRHLVDAGGRM-------------SQQRTKF---NL----ASSARTLLGTYFNDLQ  144 (404)
T ss_pred             ccCceeeccccceeEEeeEEEEeeecccccccCch-------------hhhhhHH---HH----HHHHHHHHHHHHHHHH
Confidence            23334455554444333344454443332221111             0223221   11    1233334555566778


Q ss_pred             hhhHHHHHHHhhc-------C-CccceEEC-CccccccccccCcchhhh-hhccc----------eeEEeec--chhhHh
Q DDPGMHMA_00016  145 DRVFADELMKAEG-------A-GQASATQG-GYYFAGGKTKATSAPILN-YASGE----------SAKFDVK--TDLLEV  202 (380)
Q Consensus       145 D~v~~~~l~r~~~-------a-~qs~~tyn-g~~~A~g~t~a~g~~~l~-y~~~~----------~a~fdvk--~dll~~  202 (380)
                      |..++..|--+-+       - |..+..+. +.++     +.=-+|+.+ .+.+-          .-+|+.+  ..+.+.
T Consensus       145 d~~~~~~laG~rg~~~n~~~~vp~~~~~~~~~~~~-----N~v~APt~~r~~~~g~at~~~~l~stD~~s~~~Id~~~~~  219 (404)
T protein:vir:10  145 DQCAIVHLAGARGDFVADDTILPTAEHPEFKKIMI-----NDVLPPTHDRHFFGGDATSFEQIEAADIFSIGLVDNLSLF  219 (404)
T ss_pred             HHHHHHHHhccccccccccceeeccccccccceee-----cccCCCCCCcEEeccCccchhhhhhcccccHHHHHHHHHH
Confidence            8887766651111       0 11111010 1111     111112111 00000          0111111  011122


Q ss_pred             hhhhhhccCCcccc-c--------cchhhhhHHHHHHhhcCcchhhHhhCCCcchhhhhhccccccccccccCCcccccc
Q DDPGMHMA_00016  203 VKDLRKRNVPTFAD-G--------YYRCIVDPTAMMHLRQDSDFREIARYPGNGMVNPMMPNQAPNANFYQGMGPAYGQA  273 (380)
Q Consensus       203 v~~mr~rnvptf~D-G--------~Y~~v~~pta~~hlRqd~d~r~i~q~Ps~~~~n~mm~~~~~n~g~~~GpG~~yGqa  273 (380)
                      .+.|.+ -++++.= |        +|-|++.|..+.+||.|+.+.+ |+-   .+.|.+.-             ..+..+
T Consensus       220 ~~~~~~-pi~Pv~~~g~~~~~~~~~yV~~~~p~q~~~Lr~dt~~~~-w~d---~q~~A~a~-------------~rg~~n  281 (404)
T protein:vir:10  220 IDEMAH-PLQPVRLSGDELHGEDPYYVLYVTPRQWNDWYTSTSGKD-WNQ---MMVRAVNR-------------AKGFNH  281 (404)
T ss_pred             HHHhCC-CCcceEeccccccCccceEEEEechHHHHHHhhCCCcHH-HHH---HHHHHhhc-------------cccccC
Confidence            233332 2444432 3        6999999999999999975432 110   12222221             111112


Q ss_pred             hhcccccccccce-eee----ceeeeecccccceeeeccccccc--ccchhhhhhhhhhcchhhhhhhccCC-ceEEEEc
Q DDPGMHMA_00016  274 GFVAGQPVMPTGF-LFE----GVRWFESTNLPEKQFQVTISDAS--ISNANTTAAQLIFFGPQAVGVGIGGN-NAQILLN  345 (380)
Q Consensus       274 ~f~~g~~~~~t~F-i~E----~~r~~es~~~p~~~~~~~~~~at--~s~an~t~~~~~~fG~qavG~gIg~~-~~qI~~n  345 (380)
                      -+-.|-.||..|- |.|    -.||+++...   .++-+...++  ..++....+-..++|.||++.+-|.. ++.-.+.
T Consensus       282 PlF~G~~gm~ngvii~~~~~~~Irf~~g~~~---~~~~n~~~a~~~~~aa~~~v~RallLGaQAl~~A~g~~~g~~~~w~  358 (404)
T protein:vir:10  282 PLFKGECAMWRNILVRKYAGMPIRFYQGSKV---LVSENNLTATTKEVAAATNIDRAMLLGAQALANAYGQKAGGHFNMV  358 (404)
T ss_pred             CceecCeeEEcCEEEEecCCceeeeccccee---eecCCccccccccccccccchhheeecceeEEEEeeccCCCCceeE
Confidence            2223445555565 322    2355444221   1111111111  22334456678999999998887764 5566666


Q ss_pred             CCc-hHH-HHHHHHHhhhcCcccc--c-----cceeee-eeeecC
Q DDPGMHMA_00016  346 NND-DFS-RFIIMIWSLFAGFEVL--N-----KDFITV-GYSFVY  380 (380)
Q Consensus       346 nNd-Df~-Rf~~~IW~~~~G~~~l--n-----~df~tv-~~~~~~  380 (380)
                      +-. |++ ++++.|+.+.+==.+-  |     .||=++ -.||+-
T Consensus       359 Ee~~D~g~~~~i~~~~i~G~kK~rF~~~~g~~~DfGvi~idta~~  403 (404)
T protein:vir:10  359 EKKTDMDNRTEIAISWINGLKKIRFPEKSGKMQDHGVIAVDTAVK  403 (404)
T ss_pred             eeccccCchhhhhhHHHhhhhhccccCCCCceeeEEEEEeccccc
Confidence            555 776 4788888765321111  1     377443 345555


No 10 
>protein:vir:819 Length: 404 # NCBI annotation: hypothetical protein # Family: family:all:974 # MgeID: mge:16 # MgeName: VT2-Sa # Cross-refs: genbank:acc:NP_050552;genbank:gi:9633449;genbank:GeneID:1262254
Probab=96.46  E-value=0.00015  Score=41.58  Aligned_cols=327  Identities=15%  Similarity=0.164  Sum_probs=136.8

Q ss_pred             Cc---------CCCchHHHHhHhhhcCCHH--HHHHHH---h-cc-eeeeecccCcccccccchhhhccCCCcccccccC
Q DDPGMHMA_00016    1 MW---------IDNDFPKLLGAELYRPHPA--YIIEMA---V-EP-VVVHDFSKQPGQTVQLDRYRFWGKPGTKESRERT   64 (380)
Q Consensus         1 mw---------Id~~F~~vLgAel~Rp~p~--~I~~~~---~-~p-~VVhdfsk~~g~tVql~R~~yw~~p~T~esr~ra   64 (380)
                      .|         -.+-+.+++...+..+-..  +++..+   . .| +.+-|.+|+.|++|..+=..==.++.+       
T Consensus        12 ~~~~~lft~~~~~~~~~~~~~~~~~~~~~~~~~~~~~~g~~~~~~I~~~~dL~K~aGd~vtf~L~~~L~g~gv-------   84 (404)
T protein:vir:81   12 LYQVALFTAANRNRSMVNILTEQQEAPKAVSPDKKSTKQTSAGAPVVRITDLNKQAGDEVTFSIMHKLSKRPT-------   84 (404)
T ss_pred             hHHHHHHHHHhcCChhHhhhhhhhhhhhhhccchhhccCCCCCccEEEeecCCCCCCcEEEEeEeeecccCCc-------
Confidence            00         0111222222211111100  111000   0 11 234589999999987653332234443       


Q ss_pred             ccccccccccchhhhhhheeeehhccCccccccccCcceeeeehhhhhhhccccCCccchhHHHHHHHHHHHHHHHHHHH
Q DDPGMHMA_00016   65 ADQTLGSSSARNIVKDKVLVTLREYTGPADSRDASQPSTFKVARETLITAQRLLLDTGNLNVFHQSIGSLTLLDDYRRWR  144 (380)
Q Consensus        65 ~~qtl~S~s~r~i~k~k~~vt~~eYT~~sd~n~~~qpg~~k~~~Et~~laqr~~~~p~~i~~F~qSig~LtL~~DY~rW~  144 (380)
                      .++.-+-|++..+-...=-|+||+-.-+-|+-..+             --||..+   ++    -+.+.--|-+=+.+++
T Consensus        85 ~Gd~~lEGnee~L~~~s~~i~Idq~r~~V~~~g~m-------------sqQRt~~---dl----r~~ar~~L~~w~~~~~  144 (404)
T protein:vir:81   85 MGDERVEGRGEDLSHADFSLKINQGRHLVDAGGRM-------------SQQRTKF---NL----ASSARTLLGTYFNDLQ  144 (404)
T ss_pred             ccCceeeccccceeEEeeEEEEeeecccccccCch-------------hhhhhHH---HH----HHHHHHHHHHHHHHHH
Confidence            23334455554444333344454443332221111             0223221   11    1233334555566778


Q ss_pred             hhhHHHHHHHhhc-------C-CccceEEC-CccccccccccCcchhhh-hhccc----------eeEEeec--chhhHh
Q DDPGMHMA_00016  145 DRVFADELMKAEG-------A-GQASATQG-GYYFAGGKTKATSAPILN-YASGE----------SAKFDVK--TDLLEV  202 (380)
Q Consensus       145 D~v~~~~l~r~~~-------a-~qs~~tyn-g~~~A~g~t~a~g~~~l~-y~~~~----------~a~fdvk--~dll~~  202 (380)
                      |..++..|--+-+       - |..+..+. +.++     +.=-+|+.+ .+.+-          .-+|+.+  ..+.+.
T Consensus       145 d~~~~~~laG~rg~~~n~~~~vp~~~~~~~~~~~~-----N~v~APt~~r~~~~g~at~~~~l~stD~~s~~~Id~~~~~  219 (404)
T protein:vir:81  145 DQCAIVHLAGARGDFVADDTILPTAEHPEFKKIMI-----NDVLPPTHDRHFFGGDATSFEQIEAADIFSIGLVDNLSLF  219 (404)
T ss_pred             HHHHHHHHhccccccccccceeeccccccccceee-----cccCCCCCCcEEeccCccchhhhhhcccccHHHHHHHHHH
Confidence            8887766651111       0 11111010 1111     111112111 00000          0111111  011122


Q ss_pred             hhhhhhccCCcccc-c--------cchhhhhHHHHHHhhcCcchhhHhhCCCcchhhhhhccccccccccccCCcccccc
Q DDPGMHMA_00016  203 VKDLRKRNVPTFAD-G--------YYRCIVDPTAMMHLRQDSDFREIARYPGNGMVNPMMPNQAPNANFYQGMGPAYGQA  273 (380)
Q Consensus       203 v~~mr~rnvptf~D-G--------~Y~~v~~pta~~hlRqd~d~r~i~q~Ps~~~~n~mm~~~~~n~g~~~GpG~~yGqa  273 (380)
                      .+.|.+ -++++.= |        +|-|++.|..+.+||.|+.+.+ |+-   .+.|.+.-             ..+..+
T Consensus       220 ~~~~~~-pi~Pv~~~g~~~~~~~~~yV~~~~p~q~~~Lr~dt~~~~-w~d---~q~~A~a~-------------~rg~~n  281 (404)
T protein:vir:81  220 IDEMAH-PLQPVRLSGDELHGEDPYYVLYVTPRQWNDWYTSTSGKD-WNQ---MMVRAVNR-------------AKGFNH  281 (404)
T ss_pred             HHHhCC-CCcceEeccccccCccceEEEEechHHHHHHhhCCCcHH-HHH---HHHHHhhc-------------cccccC
Confidence            233332 2444432 3        6999999999999999975432 110   12222221             111112


Q ss_pred             hhcccccccccce-eee----ceeeeecccccceeeeccccccc--ccchhhhhhhhhhcchhhhhhhccCC-ceEEEEc
Q DDPGMHMA_00016  274 GFVAGQPVMPTGF-LFE----GVRWFESTNLPEKQFQVTISDAS--ISNANTTAAQLIFFGPQAVGVGIGGN-NAQILLN  345 (380)
Q Consensus       274 ~f~~g~~~~~t~F-i~E----~~r~~es~~~p~~~~~~~~~~at--~s~an~t~~~~~~fG~qavG~gIg~~-~~qI~~n  345 (380)
                      -+-.|-.||..|- |.|    -.||+++...   .++-+...++  ..++....+-..++|.||++.+-|.. ++.-.+.
T Consensus       282 PlF~G~~gm~ngvii~~~~~~~Irf~~g~~~---~~~~n~~~a~~~~~aa~~~v~RallLGaQAl~~A~g~~~g~~~~w~  358 (404)
T protein:vir:81  282 PLFKGECAMWRNILVRKYAGMPIRFYQGSKV---LVSENNLTATTKEVAAATNIDRAMLLGAQALANAYGQKAGGHFNMV  358 (404)
T ss_pred             CceecCeeEEcCEEEEecCCceeeeccccee---eecCCccccccccccccccchhheeecceeEEEEeeccCCCCceeE
Confidence            2223445555565 322    2355444221   1111111111  22334456678999999998887764 5566666


Q ss_pred             CCc-hHH-HHHHHHHhhhcCcccc--c-----cceeee-eeeecC
Q DDPGMHMA_00016  346 NND-DFS-RFIIMIWSLFAGFEVL--N-----KDFITV-GYSFVY  380 (380)
Q Consensus       346 nNd-Df~-Rf~~~IW~~~~G~~~l--n-----~df~tv-~~~~~~  380 (380)
                      +-. |++ ++++.|+.+.+==.+-  |     .||=++ -.||+-
T Consensus       359 Ee~~D~g~~~~i~~~~i~G~kK~rF~~~~g~~~DfGvi~idta~~  403 (404)
T protein:vir:81  359 EKKTDMDNRTEIAISWINGLKKIRFPEKSGKMQDHGVIAVDTAVK  403 (404)
T ss_pred             eeccccCchhhhhhHHHhhhhhccccCCCCceeeEEEEEeccccc
Confidence            555 776 4788888765321111  1     377443 345555


No 11 
>protein:vir:6324 Length: 335 # NCBI annotation: capsid protein # Family: family:all:2806 # MgeID: mge:132 # MgeName: phiKMV # Cross-refs: genbank:acc:NP_877471;genbank:gi:33300843;uniprot:Q7Y2D3;genbank:GeneID:1482613
Probab=96.13  E-value=0.0002  Score=40.89  Aligned_cols=290  Identities=15%  Similarity=0.135  Sum_probs=150.7

Q ss_pred             Cc-----CCCchHHHHhHhhhcCC-HHHHHHHHhcceeeeecccCcccccccchhhhccCCCcccccccCcccccccccc
Q DDPGMHMA_00016    1 MW-----IDNDFPKLLGAELYRPH-PAYIIEMAVEPVVVHDFSKQPGQTVQLDRYRFWGKPGTKESRERTADQTLGSSSA   74 (380)
Q Consensus         1 mw-----Id~~F~~vLgAel~Rp~-p~~I~~~~~~p~VVhdfsk~~g~tVql~R~~yw~~p~T~esr~ra~~qtl~S~s~   74 (380)
                      .|     .+.=|+|+.+.|++-.- -.-|+.   .-..|++-  .-|+++|+||.      +..+..-++|++-|.... 
T Consensus        11 ~~~~s~~d~al~le~f~geV~~af~~~s~~~---~~~~~rti--~~g~s~~~~~i------G~~~~~~~~pG~~l~~~~-   78 (335)
T protein:vir:63   11 NYAGKNADVDIHLEEHLGIVDKHFAYTSKFA---PLMNIRDL--RGSNVVRLDRL------GNVEAKGRRAGEELERSR-   78 (335)
T ss_pred             hcccccchhheehhhhhhhHHHHHHhhhhhc---cccceeee--ccceeEEEeee------eeeeeecccCCcCcCCCC-
Confidence            22     23447777777664310 011221   22223333  34999999996      334445578999886553 


Q ss_pred             chhhhhhheeeehhccCccccccccCcceeeeehhhhhhhccccCCccchhHHHHHHHHH--------HHHHHHHHHHhh
Q DDPGMHMA_00016   75 RNIVKDKVLVTLREYTGPADSRDASQPSTFKVARETLITAQRLLLDTGNLNVFHQSIGSL--------TLLDDYRRWRDR  146 (380)
Q Consensus        75 r~i~k~k~~vt~~eYT~~sd~n~~~qpg~~k~~~Et~~laqr~~~~p~~i~~F~qSig~L--------tL~~DY~rW~D~  146 (380)
                        +.-+|.++|||+.-                      .+      ...|.-+++.+...        +..+---|=.|.
T Consensus        79 --~~~~k~~itVD~ll----------------------~a------~~~I~dlDe~~~~yDvRse~s~e~G~aLA~~~D~  128 (335)
T protein:vir:63   79 --VVNDKWNLTVDTLL----------------------YL------RHQFDHQDEWTQSFDMRKEVAELDGQELARKFDQ  128 (335)
T ss_pred             --ccccceEEEeccee----------------------ec------hhhhhhHHHHhcCchhHHHHHHHHHHHHHHHHHH
Confidence              66688888888743                      11      01122222222221        233333444566


Q ss_pred             hHHHHHHHhhcCCccceEEC-C--ccc-----cccccccCcchhhhhhccceeEEeecchhhHhhhhhhhccCCc--ccc
Q DDPGMHMA_00016  147 VFADELMKAEGAGQASATQG-G--YYF-----AGGKTKATSAPILNYASGESAKFDVKTDLLEVVKDLRKRNVPT--FAD  216 (380)
Q Consensus       147 v~~~~l~r~~~a~qs~~tyn-g--~~~-----A~g~t~a~g~~~l~y~~~~~a~fdvk~dll~~v~~mr~rnvpt--f~D  216 (380)
                      -.+..|+|+-. ..+++.+- |  .+.     ++|++..+.+.      .+++      -++...+.|-++.||.  .+|
T Consensus       129 ~~~~~i~~aa~-~~a~~~~~~~~~~G~~~~~~~tg~~~~~~~~------~l~~------a~~~a~~~L~e~dVP~~~~~d  195 (335)
T protein:vir:63  129 ACLIQVIKAAA-MDAPVDLEDAFSPGVLEKLDLTGLTAKQAAD------KIVR------MHRRVVETFIDRDLGDAVYSE  195 (335)
T ss_pred             HHHHHHHhhcc-ccCccccCCCcCCCcceeeeeccCcccccHH------HHHH------HHHHHHHHHHhccCCCcccCc
Confidence            66677777622 12333322 1  111     33333333221      1222      2356777889999997  566


Q ss_pred             ccchhhhhHHHHHHhhcCcchhhHhhCCCcchhhhhhccccccccccccCCcccccchhcccccccccce-eeeceeeee
Q DDPGMHMA_00016  217 GYYRCIVDPTAMMHLRQDSDFREIARYPGNGMVNPMMPNQAPNANFYQGMGPAYGQAGFVAGQPVMPTGF-LFEGVRWFE  295 (380)
Q Consensus       217 G~Y~~v~~pta~~hlRqd~d~r~i~q~Ps~~~~n~mm~~~~~n~g~~~GpG~~yGqa~f~~g~~~~~t~F-i~E~~r~~e  295 (380)
                      .+  ++++|..--.|.+++.+               ||..     |    |...|..+.+.|..++--|| |-|++++  
T Consensus       196 r~--~vv~P~~y~~Ll~~~~l---------------~n~~-----~----~~s~~~~~~~~g~v~~v~Gv~V~~sn~l--  247 (335)
T protein:vir:63  196 GL--TPMSPRVFSLLLEHDKL---------------MNVE-----Y----QATGATNDYVKSRVAILNGVKVLETPRF--  247 (335)
T ss_pred             eE--EEeChHHHHHHhccccc---------------cccc-----c----ccccccccccCceeEEeeceEEEeeccC--
Confidence            65  67889999999886543               4421     0    11122234445555555566 6665544  


Q ss_pred             cccccceeeecc-cccc-cccchhhhhhhhhhcchhhhhhhccCC-ceEEEEcCCchHHHHHHHHHhhhcCcccccccee
Q DDPGMHMA_00016  296 STNLPEKQFQVT-ISDA-SISNANTTAAQLIFFGPQAVGVGIGGN-NAQILLNNNDDFSRFIIMIWSLFAGFEVLNKDFI  372 (380)
Q Consensus       296 s~~~p~~~~~~~-~~~a-t~s~an~t~~~~~~fG~qavG~gIg~~-~~qI~~nnNdDf~Rf~~~IW~~~~G~~~ln~df~  372 (380)
                          |.+.-.-+ .+.+ ....+..+.+.+.||-+.|+|.+---. ..++-+++ ++|.-|+.+--+  -|+-+++.+..
T Consensus       248 ----P~~~~t~~~lg~a~n~~~~d~~~~~~~~~~~~Al~t~~~~~vt~e~~~~~-~~~~~~i~~~~a--~G~g~lRPe~a  320 (335)
T protein:vir:63  248 ----ATKAIAAHPLGRHFNVSAEESERQIALFLPSKTLITAQVAPVQAKLWEDN-EKFSWVLDTFQM--YNIGARRPDTA  320 (335)
T ss_pred             ----CCCCcccccccccCCccccccceeEEEEEecceEEEEEEeecccceeecc-chhhHHhHHHHH--cCCcccccceE
Confidence                43321000 0000 122234456678999999987765444 34455554 458777776555  58889998876


Q ss_pred             eeeeeecC
Q DDPGMHMA_00016  373 TVGYSFVY  380 (380)
Q Consensus       373 tv~~~~~~  380 (380)
                      -+=.+=--
T Consensus       321 ~~i~~tg~  328 (335)
T protein:vir:63  321 GAIELKGI  328 (335)
T ss_pred             EEEEEcCC
Confidence            54322111


No 12 
>protein:vir:99675 Length: 324 # NCBI annotation: Major capsid protein # Family: family:all:975 # MgeID: mge:1523 # MgeName: VP4 # Cross-refs: genbank:acc:YP_249589;genbank:gi:68299740;genbank:GeneID:3799990
Probab=96.00  E-value=0.00016  Score=41.46  Aligned_cols=278  Identities=15%  Similarity=0.128  Sum_probs=133.3

Q ss_pred             eeeecccCcccccccchhhhccCCCcccccccCccccccccccchhhhhhheeeehhccCccccccccCcceeeeehhhh
Q DDPGMHMA_00016   32 VVHDFSKQPGQTVQLDRYRFWGKPGTKESRERTADQTLGSSSARNIVKDKVLVTLREYTGPADSRDASQPSTFKVARETL  111 (380)
Q Consensus        32 VVhdfsk~~g~tVql~R~~yw~~p~T~esr~ra~~qtl~S~s~r~i~k~k~~vt~~eYT~~sd~n~~~qpg~~k~~~Et~  111 (380)
                      .|+.-..  |++||+||.      +..+-.-|+|++-|... --++-.+|..+|||++-=-+            ..++.+
T Consensus         1 ~vr~i~~--g~s~~~~~i------G~~~~~~~~~G~~l~~~-~~~~~~~e~~itID~~l~~~------------~~VdDi   59 (324)
T protein:vir:99    1 MTRTITS--GKSAQFPVM------GRTKARYLKQGQSLDDG-REDIKHTEKVITIDGLLTTD------------VLIYDI   59 (324)
T ss_pred             Ceeeeec--CceEEEeee------eeeEeccccCCCCcCCC-cCCcCcccEEEEecchhhhh------------hhhhhH
Confidence            4555433  999999986      33444456788877543 33477788888888764221            222222


Q ss_pred             hhhccccCCccchhHHHHHHHHHHHHHHHHHHHhhhHHHHHHHhhcCCccceEECCcccccccc------ccCcchhhhh
Q DDPGMHMA_00016  112 ITAQRLLLDTGNLNVFHQSIGSLTLLDDYRRWRDRVFADELMKAEGAGQASATQGGYYFAGGKT------KATSAPILNY  185 (380)
Q Consensus       112 ~laqr~~~~p~~i~~F~qSig~LtL~~DY~rW~D~v~~~~l~r~~~a~qs~~tyng~~~A~g~t------~a~g~~~l~y  185 (380)
                      --+| ..++.  ...+-+.+|. .|-+.    -|...+.++.+..-... +....+-...++.+      .+..+.  .+
T Consensus        60 D~~q-a~~Dl--r~e~s~~~G~-aLA~~----~Dq~i~~~~a~~~~~~a-~~~~~~~~~~g~~~~~~~~~~~~~~~--~~  128 (324)
T protein:vir:99   60 EDAM-NHYDV--RSEYSTQMGE-ALAMA----ADVANYAEMAKLVNSRK-ETTNENIEGLGAASLVKITGKKEDPA--KY  128 (324)
T ss_pred             HHHh-cCccc--hhHHHHHHHH-HHHHH----HHHHHHHHHHHhhhccc-ccccCCcccCCccceecccccccccc--cC
Confidence            2221 11111  1111122221 23333    35554444443322221 11111111111111      111111  11


Q ss_pred             hccceeEEeecchhhHhhhhhhhccCCccccccchhhhhHHHHHHhhcCcchhhHhhCCCcchhhhhhcccccccccccc
Q DDPGMHMA_00016  186 ASGESAKFDVKTDLLEVVKDLRKRNVPTFADGYYRCIVDPTAMMHLRQDSDFREIARYPGNGMVNPMMPNQAPNANFYQG  265 (380)
Q Consensus       186 ~~~~~a~fdvk~dll~~v~~mr~rnvptf~DG~Y~~v~~pta~~hlRqd~d~r~i~q~Ps~~~~n~mm~~~~~n~g~~~G  265 (380)
                      ...++.      -|++..+.|-+++||+  +|-| +|+.|...--|+++..+.               +     ..+   
T Consensus       129 ~~~~~d------ai~~a~~~Lde~~VP~--~gR~-~vv~P~~y~~Ll~~~~~~---------------~-----~~~---  176 (324)
T protein:vir:99  129 GTQVIQ------ALTYARAAFAKKYIPA--GDRT-FYTDPDTYSAILAALMPN---------------A-----ANY---  176 (324)
T ss_pred             HHHHHH------HHHHHHHHHhhcCCCC--CCCE-EEeChHHHHHHhhccccc---------------c-----ccc---
Confidence            122222      2456667889999995  6766 899999999898775543               1     011   


Q ss_pred             CCcccccchhcccccccccce-eeeceeeeecccc-cceeee-------cc-ccccccc-chhhhhhhhhhcchhhhhhh
Q DDPGMHMA_00016  266 MGPAYGQAGFVAGQPVMPTGF-LFEGVRWFESTNL-PEKQFQ-------VT-ISDASIS-NANTTAAQLIFFGPQAVGVG  334 (380)
Q Consensus       266 pG~~yGqa~f~~g~~~~~t~F-i~E~~r~~es~~~-p~~~~~-------~~-~~~at~s-~an~t~~~~~~fG~qavG~g  334 (380)
                          .++.....|..++--|| |.|+|++-.+.-- +...++       .+ ....+.. .+..+...+.+|=++++|.+
T Consensus       177 ----~~~~~~~~G~V~~i~Gf~V~~Sn~lp~~~~t~~~~a~~~~~~~~~~~~~~~~~~ky~~d~~~~~gl~~~~~a~~tv  252 (324)
T protein:vir:99  177 ----AALIDPETGNIRNVMGFEVVETPHMTAQMVTNPTDAFDGTGHIFPATGDSTTTGKMTVGADNVVGLFVHRSAVATL  252 (324)
T ss_pred             ----ccccceecceEEEEeceEEEecCCccccccccccccccccccccccccccccccccccccCceeEEEEehhheEEE
Confidence                12234566666666677 7776665432100 001111       00 0000000 11123344567777777655


Q ss_pred             ccCC-ceEEEEcCCchHHHHHHHHHhhhcCccccccceeeeeeee------cC
Q DDPGMHMA_00016  335 IGGN-NAQILLNNNDDFSRFIIMIWSLFAGFEVLNKDFITVGYSF------VY  380 (380)
Q Consensus       335 Ig~~-~~qI~~nnNdDf~Rf~~~IW~~~~G~~~ln~df~tv~~~~------~~  380 (380)
                      =--. -++.-++.+ .|.-+++..-++  |+-+++.+.+-+-.-.      |-
T Consensus       253 ~~~~~~~e~~~~~~-~~~d~i~~~~a~--G~~~lRPe~a~~v~l~~~~~~~~~  302 (324)
T protein:vir:99  253 KLKDMALERARRPE-YQADQIIAKYAM--GHGGLRPEAVGAIIFEDGETPAVA  302 (324)
T ss_pred             eeecceecceechh-hHHHhhhhhhhh--cCcccccceEEEEEEccCcccccc
Confidence            4333 256666654 366777776665  9999999876432110      00


No 13 
>protein:vir:3525 Length: 423 # NCBI annotation: major head protein # Family: family:all:1412 # MgeID: mge:72 # MgeName: APSE-1 # Cross-refs: genbank:acc:NP_050985;genbank:gi:9633571;genbank:GeneID:1262318
Probab=95.55  E-value=0.00075  Score=37.71  Aligned_cols=269  Identities=13%  Similarity=0.120  Sum_probs=118.8

Q ss_pred             CCCch----HHHHhHhhhc-CCHHHHHHHHhcceeeeecc-cCcccccccchhhhccCCCcccccccCccccccccccch
Q DDPGMHMA_00016    3 IDNDF----PKLLGAELYR-PHPAYIIEMAVEPVVVHDFS-KQPGQTVQLDRYRFWGKPGTKESRERTADQTLGSSSARN   76 (380)
Q Consensus         3 Id~~F----~~vLgAel~R-p~p~~I~~~~~~p~VVhdfs-k~~g~tVql~R~~yw~~p~T~esr~ra~~qtl~S~s~r~   76 (380)
                      .-|-|    |+++++|+++ =+...|+-..++-.--=+|. ++.|+||.|+|-      ..-+.+..+..+ ..+-..-+
T Consensus         1 MAN~llT~iP~iia~~al~~l~~~lV~~~lV~r~y~ge~~~a~~GDTV~I~~p------~~~~v~d~~~~~-~~~~~~~~   73 (423)
T protein:vir:35    1 MANNLESNISQIVLKKFLPGFMSDIVLCKTVDRQLLSGEINSNTGDSVSFKRP------HQFKSERTETGD-ITGKDKNG   73 (423)
T ss_pred             CccchhhhhHHHHHHHHHHHHHhhcccchhcccCCCcccccccCCCEEEEeeC------CcceeecccCcC-CCCccccc
Confidence            44655    7888888776 33445543333331111221 356999999974      322222221111 11223345


Q ss_pred             hhhhhheeeehhccCccccccccCcceeeeehhhhhhhccccCCccchhHHHHHHHHHHHHHHHHHHHhhhHHHHHHHhh
Q DDPGMHMA_00016   77 IVKDKVLVTLREYTGPADSRDASQPSTFKVARETLITAQRLLLDTGNLNVFHQSIGSLTLLDDYRRWRDRVFADELMKAE  156 (380)
Q Consensus        77 i~k~k~~vt~~eYT~~sd~n~~~qpg~~k~~~Et~~laqr~~~~p~~i~~F~qSig~LtL~~DY~rW~D~v~~~~l~r~~  156 (380)
                      +.-.||-++|++...-          .|++-=||.-+.         |..|-|-+ . --++-.-+..|.-++..+... 
T Consensus        74 ~~e~~v~l~id~~k~~----------a~~v~d~e~~l~---------i~~~~~~l-~-~a~~ala~~vd~~l~~~l~~~-  131 (423)
T protein:vir:35   74 LFSAKATGKVGKYITV----------AVEWTQIEEALK---------LNQLDQIL-S-PIHERMVTDLETELAHFMMNN-  131 (423)
T ss_pred             cccceeeEEeccceec----------cceeCHHHHHhh---------HHHHHHHH-H-HHHHHHHHHHHHHHHHHHhhc-
Confidence            6667888888875432          355555554332         33443211 0 111223334555545444311 


Q ss_pred             cCCccceEECCccccccccccCcchhhhhhccceeEEeecchhhHhhhhhhhccCCccccccchhhhhHHHHHHhhcCcc
Q DDPGMHMA_00016  157 GAGQASATQGGYYFAGGKTKATSAPILNYASGESAKFDVKTDLLEVVKDLRKRNVPTFADGYYRCIVDPTAMMHLRQDSD  236 (380)
Q Consensus       157 ~a~qs~~tyng~~~A~g~t~a~g~~~l~y~~~~~a~fdvk~dll~~v~~mr~rnvptf~DG~Y~~v~~pta~~hlRqd~d  236 (380)
                          +   +|  .+ +    ..|++.       .+    =.+++.+=+.|-+.+||+  +| =++|++|.+.+.|+++..
T Consensus       132 ----a---~~--~v-g----t~~t~~-------~~----~~~i~~a~~~Ld~~~vP~--~~-R~~Vv~p~~~a~Ll~~~~  183 (423)
T protein:vir:35  132 ----G---AL--SL-G----SPNTAI-------KK----WADVAQTASFIKDIGIKT--GE-NYAIMDPWSAQRLADAQS  183 (423)
T ss_pred             ----c---cc--cc-c----cccCCc-------ch----HHHHHHHHHHHHHhcCCc--CC-CEEEeCHHHHHHHhcccc
Confidence                0   11  11 1    111220       11    256788888899999999  45 446889999999987755


Q ss_pred             hhhHhhCCCcchhhhhhccccccccccccCCcccccchhccccc-ccccceeeeceeeeecccccceeeecccccccccc
Q DDPGMHMA_00016  237 FREIARYPGNGMVNPMMPNQAPNANFYQGMGPAYGQAGFVAGQP-VMPTGFLFEGVRWFESTNLPEKQFQVTISDASISN  315 (380)
Q Consensus       237 ~r~i~q~Ps~~~~n~mm~~~~~n~g~~~GpG~~yGqa~f~~g~~-~~~t~Fi~E~~r~~es~~~p~~~~~~~~~~at~s~  315 (380)
                      +...  . .-                       -+...+-.|+. |+--||     .+++|++.|..+.+.--.+.+++.
T Consensus       184 ~~~~--~-~~-----------------------~~~~alr~g~i~G~i~GF-----dv~~Snnvp~~T~gt~~~~~~v~~  232 (423)
T protein:vir:35  184 GLHA--A-DQ-----------------------LVRTAWENAQISGNFGGI-----RALMSNGLASRKQGDFDGAITVKT  232 (423)
T ss_pred             ceec--c-cc-----------------------chhHHHhhccceeeecce-----EEEEcCCCccccccccccceeecc
Confidence            4311  1 10                       11223333333 565666     355677877644332212222221


Q ss_pred             hhhhhhhhhhcchhhhhhhccCCceEEEEcCCchHHHHHHHHHhhhcCccccccceeeee-------------------e
Q DDPGMHMA_00016  316 ANTTAAQLIFFGPQAVGVGIGGNNAQILLNNNDDFSRFIIMIWSLFAGFEVLNKDFITVG-------------------Y  376 (380)
Q Consensus       316 an~t~~~~~~fG~qavG~gIg~~~~qI~~nnNdDf~Rf~~~IW~~~~G~~~ln~df~tv~-------------------~  376 (380)
                      +. +....--+|.++--.++.+                   .|..-.|+-..-+ -+|++                   +
T Consensus       233 a~-~v~~~a~~~~~~~~~~~~~-------------------~~~~~~g~l~~GD-~~t~aGv~~v~~~t~~~~~~~~t~~  291 (423)
T protein:vir:35  233 AP-NVDYLSVKDSYQFTVALTG-------------------ATPSKTGFLKAGD-QLKFTSTHWLNQQSKQTLYNGSTAM  291 (423)
T ss_pred             cc-ccccccccccccceeeeee-------------------eeeccCCcEEecc-eEEeeeeeeccccccceeecccCCc
Confidence            11 1111111111111111111                   2333333222211 11111                   1


Q ss_pred             eecC
Q DDPGMHMA_00016  377 SFVY  380 (380)
Q Consensus       377 ~~~~  380 (380)
                      .+.|
T Consensus       292 ~~~~  295 (423)
T protein:vir:35  292 SFTA  295 (423)
T ss_pred             eeEE
Confidence            2222


No 14 
>protein:vir:10450 Length: 344 # NCBI annotation: major capsid protein # Family: family:all:975 # MgeID: mge:184 # MgeName: phiA1122 # Cross-refs: genbank:acc:NP_848297;genbank:gi:30387487;genbank:GeneID:1733971
Probab=95.30  E-value=0.0016  Score=35.95  Aligned_cols=297  Identities=15%  Similarity=0.104  Sum_probs=140.3

Q ss_pred             CcCC-----CchHHHHhHhhhcCCHHHHHHHH-hcceeeeecccCcccccccchhhhccCCCcccccccCcccccccccc
Q DDPGMHMA_00016    1 MWID-----NDFPKLLGAELYRPHPAYIIEMA-VEPVVVHDFSKQPGQTVQLDRYRFWGKPGTKESRERTADQTLGSSSA   74 (380)
Q Consensus         1 mwId-----~~F~~vLgAel~Rp~p~~I~~~~-~~p~VVhdfsk~~g~tVql~R~~yw~~p~T~esr~ra~~qtl~S~s~   74 (380)
                      .|=-     .=|+|+.+.|++-   +|--.-. ..-+-+.+..  -|++|++||.      +..+-.-++|++-|.. +.
T Consensus        17 ~~~~~~~~~al~ie~~~geV~~---~f~~~s~~~~~~~~r~i~--~g~s~~~~~i------G~~~~~~~~~G~~l~~-t~   84 (344)
T protein:vir:10   17 DVMAAGDKLALFLKVFGGEVLT---AFARTSVTTSRHMVRSIS--SGKSAQFPVL------GRTQAAYLAPGENLDD-IR   84 (344)
T ss_pred             ccCCccchhHHHHHHHHHHHHH---HHHHHhhhcccceeeeec--ccceEEEEee------ceeEEEeeecCCCCCC-CC
Confidence            3321     1288999988743   2322222 2222334444  4999999986      2233345677777543 33


Q ss_pred             chhhhhhheeeehh--ccCccccccccCcceeeeehhhhhhhccccCCccchhHHHHHHHHHHHHHHHHHHHhhhHHHHH
Q DDPGMHMA_00016   75 RNIVKDKVLVTLRE--YTGPADSRDASQPSTFKVARETLITAQRLLLDTGNLNVFHQSIGSLTLLDDYRRWRDRVFADEL  152 (380)
Q Consensus        75 r~i~k~k~~vt~~e--YT~~sd~n~~~qpg~~k~~~Et~~laqr~~~~p~~i~~F~qSig~LtL~~DY~rW~D~v~~~~l  152 (380)
                      -++-.+|+.++||+  |.+              ..+..+--+| ..++  -...+-+.+| -.|-+.    -|...+.+|
T Consensus        85 ~~~~~~e~~l~ID~~~y~~--------------~~VdDiD~~q-~~~D--~r~~~~~~~G-~aLA~~----~D~~i~~~l  142 (344)
T protein:vir:10   85 KDIKHTEKVITIDGLLTAD--------------VLIYDIEDAM-NHYD--VRSEYTSQLG-ESLAMA----ADGAVLAEI  142 (344)
T ss_pred             CCcccceEEEEEcchhhhh--------------hhhhhHHHHh-cCcc--hHHHHHHHHH-HHHHHH----HHHHHHHHH
Confidence            36777888888887  322              1111111110 0011  0001111122 122222    344444455


Q ss_pred             HHhhcCCccceEECCccc-----ccccc-ccCcchhhhhhccceeEEeecchhhHhhhhhhhccCCccccccchhhhhHH
Q DDPGMHMA_00016  153 MKAEGAGQASATQGGYYF-----AGGKT-KATSAPILNYASGESAKFDVKTDLLEVVKDLRKRNVPTFADGYYRCIVDPT  226 (380)
Q Consensus       153 ~r~~~a~qs~~tyng~~~-----A~g~t-~a~g~~~l~y~~~~~a~fdvk~dll~~v~~mr~rnvptf~DG~Y~~v~~pt  226 (380)
                      .+..- -.++..-+.-++     ....+ ...+++-.-....      +..-+++..+.|.+++||  .+|.| +|+.|.
T Consensus       143 a~~a~-~~~~~~~~~~g~~~~~~~~~~~~~~~~t~~~~~~~~------~~~~i~~a~~~Lde~~VP--~~gR~-~vv~P~  212 (344)
T protein:vir:10  143 AGLCN-VESQYNENITGLGTATVIETTQDKTTLTDQVALGKE------IIAALTKARAALTKNYVP--SSDRV-FYCDPD  212 (344)
T ss_pred             Hhhhc-cccccccccccccccceeecccccccccchhhhHHH------HHHHHHHHHHHHhhcCCC--ccCCE-EEeChH
Confidence            43321 122233221111     11111 1111110000001      112356677889999999  67765 889999


Q ss_pred             HHHHhhcCcchhhHhhCCCcchhhhhhccccccccccccCCcccccchhcccccccccce-eeeceeeeecccccceeee
Q DDPGMHMA_00016  227 AMMHLRQDSDFREIARYPGNGMVNPMMPNQAPNANFYQGMGPAYGQAGFVAGQPVMPTGF-LFEGVRWFESTNLPEKQFQ  305 (380)
Q Consensus       227 a~~hlRqd~d~r~i~q~Ps~~~~n~mm~~~~~n~g~~~GpG~~yGqa~f~~g~~~~~t~F-i~E~~r~~es~~~p~~~~~  305 (380)
                      +-..|++++.+-               .     ..| .      |......|..++--|| |.|+|++-.+...      
T Consensus       213 ~y~~Ll~~~~~~---------------~-----~~~-~------~~~~~~~G~V~~v~G~~V~~Sn~lp~~~~~------  259 (344)
T protein:vir:10  213 SYSAILAALMPN---------------A-----ANY-A------ALIDPEKGSIRNVMGFEVVEVPHLTAGGAG------  259 (344)
T ss_pred             HHHHHhhccccc---------------c-----ccc-c------cccceeeeEEEEEeceEEEeccccccccCC------
Confidence            999999988643               1     111 1      1233455666666688 8887776432111      


Q ss_pred             cccccccccch-------------hhhhhhhhhcchhhhhhhccCC-ceEEEEcCCchHHHHHHHHHhhhcCccccccce
Q DDPGMHMA_00016  306 VTISDASISNA-------------NTTAAQLIFFGPQAVGVGIGGN-NAQILLNNNDDFSRFIIMIWSLFAGFEVLNKDF  371 (380)
Q Consensus       306 ~~~~~at~s~a-------------n~t~~~~~~fG~qavG~gIg~~-~~qI~~nnNdDf~Rf~~~IW~~~~G~~~ln~df  371 (380)
                       +.....++..             ..+..-+.+|=+.|+|.+---. -+++.++ .+.|.-+++..  +--|+-+++.+.
T Consensus       260 -~~~~~~tg~~~~~~~~~~~~~~~~~s~~~~l~~h~~A~~~v~~~~~~~e~~r~-~~~~~d~i~g~--~~~G~~vlRPe~  335 (344)
T protein:vir:10  260 -TSREGTTGQKHAFPATKSGNDKVAKDNVIGLFMHRSAVGTVKLRDLALERARR-ANFQADQIIAK--YAMGHGGLRPEA  335 (344)
T ss_pred             -cccccccCccccccCCcccceeeecceeEEEeechhhhhhhhhccceeecccc-hhHHHHHHHHH--hhcccceecccc
Confidence             0111111111             0111234577777777765443 2444443 35555555543  445888998886


Q ss_pred             ee--eeeee
Q DDPGMHMA_00016  372 IT--VGYSF  378 (380)
Q Consensus       372 ~t--v~~~~  378 (380)
                      .-  .-.+=
T Consensus       336 a~~v~~~~~  344 (344)
T protein:vir:10  336 AGAVVFKTK  344 (344)
T ss_pred             eEEEEeecC
Confidence            52  11222


No 15 
>protein:vir:93696 Length: 364 # NCBI annotation: Bcep22gp55 # Family: family:all:974 # MgeID: mge:1470 # MgeName: Bcep22 # Cross-refs: genbank:acc:NP_944284;genbank:gi:38640361;genbank:GeneID:2658350
Probab=95.29  E-value=0.00016  Score=41.35  Aligned_cols=301  Identities=15%  Similarity=0.173  Sum_probs=137.6

Q ss_pred             CcCCCc----hHHHHhHhhhcCCH---HHHHHHHhccee-eeecccCcccccccchhhhccCCCcccccccCcccccccc
Q DDPGMHMA_00016    1 MWIDND----FPKLLGAELYRPHP---AYIIEMAVEPVV-VHDFSKQPGQTVQLDRYRFWGKPGTKESRERTADQTLGSS   72 (380)
Q Consensus         1 mwId~~----F~~vLgAel~Rp~p---~~I~~~~~~p~V-Vhdfsk~~g~tVql~R~~yw~~p~T~esr~ra~~qtl~S~   72 (380)
                      -+=|.-    .-+-|.+|-+|.+|   -|+=+-=-.|.+ +-|.+|+.|++|..+=..==.++.+       .++.-+.|
T Consensus         7 ~~~~p~a~~~ws~~l~~~~~~~s~f~~~l~G~~~~~~I~~~~dL~k~~Gd~v~f~L~~~L~g~gv-------~Gd~~leG   79 (364)
T protein:vir:93    7 PFGDPKAVKRWSADLAVDVRKKSYFEQRFIGTSENAVIQRKTELESDAGDRITFDLSVHLRGKPT-------YGDARVEG   79 (364)
T ss_pred             CcCCHHHHHHHHHHHHHHHHhhCccccccccCCCCCcEEEeeecCCCCCceEEeeeeeecccCCc-------ccCceeec
Confidence            010000    01223333333221   111111112333 3479999999997653332234443       33344455


Q ss_pred             ccchhhhhhheeeehhccCccccccccCcceeeeehhhhhhhccccCCccchhHHHHHHHHHHHHHHHHHHHhhhHHHHH
Q DDPGMHMA_00016   73 SARNIVKDKVLVTLREYTGPADSRDASQPSTFKVARETLITAQRLLLDTGNLNVFHQSIGSLTLLDDYRRWRDRVFADEL  152 (380)
Q Consensus        73 s~r~i~k~k~~vt~~eYT~~sd~n~~~qpg~~k~~~Et~~laqr~~~~p~~i~~F~qSig~LtL~~DY~rW~D~v~~~~l  152 (380)
                      ++..+-...=-|+||+-..+-|+-     |  |+      .-||..++   +-    ..+.=-|-+-+.+++|..+...|
T Consensus        80 nee~L~~~~~~i~idq~r~~V~~~-----g--~m------s~qRt~~d---lr----~~ar~~L~~w~~~~~d~~~f~~l  139 (364)
T protein:vir:93   80 KEESLRFYQDEVRIDQVRHSVSAG-----G--RM------SRKRTVHN---IR----RIARDRLGDYFYKFTDELLFIYL  139 (364)
T ss_pred             cccceeEEeeEEEEeecccccccc-----C--ch------hhhhhHHH---HH----HHHHHHHHHHHHHHHHHHHHHHh
Confidence            554444433444554443333221     1  11      12333221   11    23333455666778888777666


Q ss_pred             HHhhcC--------------------Ccc-ceEECCccccccccccCcchhhhhhccceeEEeecchhhH----hhhhhh
Q DDPGMHMA_00016  153 MKAEGA--------------------GQA-SATQGGYYFAGGKTKATSAPILNYASGESAKFDVKTDLLE----VVKDLR  207 (380)
Q Consensus       153 ~r~~~a--------------------~qs-~~tyng~~~A~g~t~a~g~~~l~y~~~~~a~fdvk~dll~----~v~~mr  207 (380)
                      --+-+.                    |++ ++.|.      |+....+..+    +.  -+|  .-|+++    ..+.|+
T Consensus       140 aGarg~~~~~~~~~~~~~~~~N~v~aPt~~r~~~~------~~at~~~~l~----st--D~~--sl~~id~a~~~a~~~~  205 (364)
T protein:vir:93  140 SGARGINLDFIETPDFTGYAGNPLDAPDVDHLLYG------GVATSKASLA----AT--DIM--APLVIEKAVEKAAMMQ  205 (364)
T ss_pred             hcccccccccccccCcccccccccCCCCCCcEEec------cccCchhhcc----cc--ccc--cHHHHHHHHHHHHHhC
Confidence            432211                    111 11121      1111111110    00  011  112222    222333


Q ss_pred             hccCCcc--------ccccchhhhhHHHHHHhhc--CcchhhHhhC--CCcchhhhhhccccccccccccCCcccccchh
Q DDPGMHMA_00016  208 KRNVPTF--------ADGYYRCIVDPTAMMHLRQ--DSDFREIARY--PGNGMVNPMMPNQAPNANFYQGMGPAYGQAGF  275 (380)
Q Consensus       208 ~rnvptf--------~DG~Y~~v~~pta~~hlRq--d~d~r~i~q~--Ps~~~~n~mm~~~~~n~g~~~GpG~~yGqa~f  275 (380)
                      -.+-+.+        .+-+|-|++.|..+.+||.  |+.++++=++  ++-+.-||+-.                     
T Consensus       206 ~~~~~~~~~~Pv~~~g~~~yV~~l~p~q~~~Lr~~t~~~w~d~qk~A~~~~g~~nPlF~---------------------  264 (364)
T protein:vir:93  206 AENPDVANMVPVSIDGDDHYVCVMSEYQATDMRTAAGGTWIDFQKAAAAAEGRNNPIFK---------------------  264 (364)
T ss_pred             CCCCCCcccceeEecCcceeEEEEcchhhhhhhhcCCHHHHHHHHHhhhcccccCCcee---------------------
Confidence            2211112        2459999999999999996  4456655443  33333333322                     


Q ss_pred             cccccccccce-eeeceeeeecccccceeeecccccccccchhhhhhhhhhcchhhhhhhccCC-ceEEEEcCCc-hHHH
Q DDPGMHMA_00016  276 VAGQPVMPTGF-LFEGVRWFESTNLPEKQFQVTISDASISNANTTAAQLIFFGPQAVGVGIGGN-NAQILLNNND-DFSR  352 (380)
Q Consensus       276 ~~g~~~~~t~F-i~E~~r~~es~~~p~~~~~~~~~~at~s~an~t~~~~~~fG~qavG~gIg~~-~~qI~~nnNd-Df~R  352 (380)
                        |-.||..|- |.|-..-...+.             ..+.+|--.+-..++|.||.+.+-|.. ++.-.+.+-. ||+|
T Consensus       265 --G~~gm~ngvii~~~~~vi~~~~-------------~~~~~~v~~~ralllGaQA~~~a~g~~~g~~~~w~Ee~~D~gn  329 (364)
T protein:vir:93  265 --GGLGMINNVVLHKHRNVIRFND-------------YGAGANVEAARALFMGRQAGVIAYGTANGLRFDWEETVKDYGN  329 (364)
T ss_pred             --cCeeeEcCeEEeccCCcccccc-------------cccCccccchhhheecceeeEEEeecCCCCCceeeecccCCCC
Confidence              345666666 444333222211             111222234567899999988876664 6666666666 8875


Q ss_pred             -HHHHHHhhhc----Cccccccceee-eeeeecC
Q DDPGMHMA_00016  353 -FIIMIWSLFA----GFEVLNKDFIT-VGYSFVY  380 (380)
Q Consensus       353 -f~~~IW~~~~----G~~~ln~df~t-v~~~~~~  380 (380)
                       +++.|+.+.+    =|.  ++||=+ |=.||+-
T Consensus       330 ~~~i~~~~i~G~kK~rF~--~~DfGvi~idtaa~  361 (364)
T protein:vir:93  330 EPAIAAGFIAGMKKARFN--NKDFGVISIDTAAK  361 (364)
T ss_pred             chhhhhhhHhhhhhcccC--CccceEEEeccccc
Confidence             5588877643    122  467744 3455555


No 16 
>protein:vir:174 Length: 423 # NCBI annotation: capsid protein # Family: family:all:1412 # MgeID: mge:5 # MgeName: HK620 # Cross-refs: genbank:acc:NP_112079;genbank:gi:13559869;genbank:GeneID:920999
Probab=95.21  E-value=0.002  Score=35.40  Aligned_cols=277  Identities=13%  Similarity=0.128  Sum_probs=117.8

Q ss_pred             CCCch----HHHHhHhhhcC-CHHHHHHHHhcceeeeecc-cCcccccccchhhhccCCCcccccccCccccccccccch
Q DDPGMHMA_00016    3 IDNDF----PKLLGAELYRP-HPAYIIEMAVEPVVVHDFS-KQPGQTVQLDRYRFWGKPGTKESRERTADQTLGSSSARN   76 (380)
Q Consensus         3 Id~~F----~~vLgAel~Rp-~p~~I~~~~~~p~VVhdfs-k~~g~tVql~R~~yw~~p~T~esr~ra~~qtl~S~s~r~   76 (380)
                      ..|-|    |+++++|+++. ..+.++-..++..--=+|. ...|+||.|++      |+.-+.+.. +..++.+-.--+
T Consensus         1 MaN~llT~ip~iia~~al~~l~~~lV~~~lVnr~y~~e~~~~k~GDTV~I~~------p~~~~~~~~-~~~~~~~~~~~~   73 (423)
T protein:vir:17    1 MPNNLDSNVSQIVLKKFLPGFMSDLVLAKTVDRQLLAGEINSSTGDSVSFKR------PHQFSSLRT-PTGDISGQNKNN   73 (423)
T ss_pred             CccchhhhhHHHHHHHHHHHHHhhcccchhhcccCCcchhhcccCCEEEEee------CCcceeecc-cCcccCCcccCc
Confidence            56776    78999888873 3556554444441111222 23699999976      442222111 222222224466


Q ss_pred             hhhhhheeeehhccCccccccccCcceeeeehhhhhhhccccCCccchhHHHHHHHHHHHHHHHHHHHhhhHHHHHHHhh
Q DDPGMHMA_00016   77 IVKDKVLVTLREYTGPADSRDASQPSTFKVARETLITAQRLLLDTGNLNVFHQSIGSLTLLDDYRRWRDRVFADELMKAE  156 (380)
Q Consensus        77 i~k~k~~vt~~eYT~~sd~n~~~qpg~~k~~~Et~~laqr~~~~p~~i~~F~qSig~LtL~~DY~rW~D~v~~~~l~r~~  156 (380)
                      +.-.||-|+|++...-          .|++-=+|.-+         .|..|-+-+-  .-++.--+..|.-.+..+..  
T Consensus        74 l~e~~v~l~id~~k~v----------a~~v~d~E~~~---------~i~~~~~~l~--~A~~aLA~~vd~~ia~~~~~--  130 (423)
T protein:vir:17   74 LISGKATGRVGNYITV----------AVEYQQLEEAI---------KLNQLEEILA--PVRQRIVTDLETELAHFMMN--  130 (423)
T ss_pred             cccceeEEEeeceeee----------eeeecHHHHhc---------ChhHHHHHHH--HHHHHHHHHHHHHHHHHHhh--
Confidence            7777888888765432          34555455322         2333422110  00122223444432222220  


Q ss_pred             cCCccceEECCccccccccccCcchhhhhhccceeEEeecchhhHhhhhhhhccCCccccccchhhhhHHHHHHhhcCcc
Q DDPGMHMA_00016  157 GAGQASATQGGYYFAGGKTKATSAPILNYASGESAKFDVKTDLLEVVKDLRKRNVPTFADGYYRCIVDPTAMMHLRQDSD  236 (380)
Q Consensus       157 ~a~qs~~tyng~~~A~g~t~a~g~~~l~y~~~~~a~fdvk~dll~~v~~mr~rnvptf~DG~Y~~v~~pta~~hlRqd~d  236 (380)
                               .+....+    +.|++.       .+    =.|++++=+.|-+++||+  +|- ++|++|.+.+.|+.+..
T Consensus       131 ---------~a~~~~g----t~~t~~-------~a----~~~i~~a~~~Ld~~~vP~--~~R-~~Vv~p~~~a~Ll~~~~  183 (423)
T protein:vir:17  131 ---------NGALSLG----SPNTPI-------TK----WSDVAQTASFLKDLGVNE--GEN-YAVMDPWSAQRLADAQT  183 (423)
T ss_pred             ---------ccccccc----cCCccc-------cc----HHHHHHHHHHHHhccCCc--CCC-EEEeChHHHHHHhcccc
Confidence                     1111111    111221       11    147788888999999999  554 45889999999998765


Q ss_pred             hhhHhhCCCcchhhhhhccccccccccccCCcccccchhccccc-ccccceeeeceeeeecccccceeeecccccccccc
Q DDPGMHMA_00016  237 FREIARYPGNGMVNPMMPNQAPNANFYQGMGPAYGQAGFVAGQP-VMPTGFLFEGVRWFESTNLPEKQFQVTISDASISN  315 (380)
Q Consensus       237 ~r~i~q~Ps~~~~n~mm~~~~~n~g~~~GpG~~yGqa~f~~g~~-~~~t~Fi~E~~r~~es~~~p~~~~~~~~~~at~s~  315 (380)
                      +....+   ..                       ++..+-.|+. |+--||     .+++|++.|..+...--.+.+++ 
T Consensus       184 ~~~~~~---~~-----------------------~~~alr~g~i~G~i~GF-----dvy~Snnip~~T~gt~~~t~~~~-  231 (423)
T protein:vir:17  184 GLHASD---QL-----------------------VRTAWENAQIPTNFGGI-----RALMSNGLASRTQGAFGGTLTVK-  231 (423)
T ss_pred             ceeccc---cc-----------------------chHHHhhccceeeecce-----EEEEeCCCccccccceeceeeec-
Confidence            442111   00                       1122233332 455566     34557777743222111111111 


Q ss_pred             hhhhhhhhhhcchhhhhhhccCCce---EEEEcCCchHH--HHHHHHHhhhcCcccc---cccee---eeeeeecC
Q DDPGMHMA_00016  316 ANTTAAQLIFFGPQAVGVGIGGNNA---QILLNNNDDFS--RFIIMIWSLFAGFEVL---NKDFI---TVGYSFVY  380 (380)
Q Consensus       316 an~t~~~~~~fG~qavG~gIg~~~~---qI~~nnNdDf~--Rf~~~IW~~~~G~~~l---n~df~---tv~~~~~~  380 (380)
                                .+++..|-+..+...   .+-.....++.  --+-.  -.|+|...+   .++.+   +.++.+.|
T Consensus       232 ----------~~~~v~~~a~~~~~~~~~~~~~~~~~~~g~l~~GD~--~t~aGv~~v~~~tk~v~~~~~t~~~~~~  295 (423)
T protein:vir:17  232 ----------TQPTVTYNAVKDSYQFTVTLTGATTSVTGFLKAGDQ--VKFTNTYWLQQQTKQALYNGATPISFTA  295 (423)
T ss_pred             ----------ccccccccccccccceeeeeeeeeeeccCceeecce--EEecceeeecccccccccccccccceEE
Confidence                      122222222222211   00000000000  00000  033342111   11111   11111222


No 17 
>protein:vir:7019 Length: 401 # NCBI annotation: major capsid protein # Family: family:all:2806 # MgeID: mge:141 # MgeName: SP6 # Cross-refs: genbank:acc:NP_853592;genbank:gi:31711674;genbank:GeneID:1481800
Probab=95.17  E-value=0.00052  Score=38.60  Aligned_cols=298  Identities=11%  Similarity=0.084  Sum_probs=149.3

Q ss_pred             CcCC-----CchHHHHhHhhhcCCHHHHHH-HHhcceeeeecccCcccccccchhhhccCCCcccccccCcccccccccc
Q DDPGMHMA_00016    1 MWID-----NDFPKLLGAELYRPHPAYIIE-MAVEPVVVHDFSKQPGQTVQLDRYRFWGKPGTKESRERTADQTLGSSSA   74 (380)
Q Consensus         1 mwId-----~~F~~vLgAel~Rp~p~~I~~-~~~~p~VVhdfsk~~g~tVql~R~~yw~~p~T~esr~ra~~qtl~S~s~   74 (380)
                      .|=.     .=|+|+.+-|++-   +|--. .|..-..|+  +-.-|+++|+||.      ++.+..-++|+|-|.   +
T Consensus        11 ~~~~sg~~~al~Le~f~GeV~t---aF~~~si~~~~~~vR--ti~~gkS~qf~~~------G~s~~~~~~pG~~ld---~   76 (401)
T protein:vir:70   11 AVSASGEVDSLLIEKFNGKVNE---QYLKGENIMSYFDVQ--TVTGTNTVSNKYL------GETELQVLAPGQSPA---A   76 (401)
T ss_pred             ccccccchhHhHHhHhcchHHH---HHHHHhhhcccceee--eecccceEEEEEe------eeeEeeeecCCCCcC---C
Confidence            4432     2377777776542   12111 111222233  2456899999996      344555577888875   3


Q ss_pred             chhhhhhheeeehhccCccccccccCcceeeeehhhhhhhccccCCccchhHHHHHHHHHH---------HHHHHHHHHh
Q DDPGMHMA_00016   75 RNIVKDKVLVTLREYTGPADSRDASQPSTFKVARETLITAQRLLLDTGNLNVFHQSIGSLT---------LLDDYRRWRD  145 (380)
Q Consensus        75 r~i~k~k~~vt~~eYT~~sd~n~~~qpg~~k~~~Et~~laqr~~~~p~~i~~F~qSig~Lt---------L~~DY~rW~D  145 (380)
                      -.+.-+|.++|||+-                      +.+      ..-|.-|++.+..+.         +.+---|=.|
T Consensus        77 ~~~~~dK~~ItID~l----------------------L~a------~~~V~dlDe~q~~yD~vRse~s~e~G~ALA~~~D  128 (401)
T protein:vir:70   77 TSTQADKNQLVIDAT----------------------VIA------RNTVAHLHDVQGDIDSLKPKLATNQAKQLKRMED  128 (401)
T ss_pred             CCcccccEEEEeCce----------------------eeh------hhhhhhHHHHHhcccccchHHHHHHHHHHHHHHH
Confidence            357888888888852                      111      122333333333332         2233344456


Q ss_pred             hhHHHHHHHhhcCCccceEECCccccccccccCcchhhhhh-ccceeEEeecchhhHhhhhhhhccCCccccccchhhhh
Q DDPGMHMA_00016  146 RVFADELMKAEGAGQASATQGGYYFAGGKTKATSAPILNYA-SGESAKFDVKTDLLEVVKDLRKRNVPTFADGYYRCIVD  224 (380)
Q Consensus       146 ~v~~~~l~r~~~a~qs~~tyng~~~A~g~t~a~g~~~l~y~-~~~~a~fdvk~dll~~v~~mr~rnvptf~DG~Y~~v~~  224 (380)
                      +..+..++.+--++.++..-++.+...|....-+...-..+ ++.+    +-..+.+....|-+++||   ++-|-.+..
T Consensus       129 q~iiq~i~~aa~ana~~~~~~p~~~~~G~~i~v~~~~~~~~~~~~~----l~~ai~dA~~~LdEkdVP---~~r~vvl~p  201 (401)
T protein:vir:70  129 EMLIQQMMLGGIANTQAKRTNPRVKGHGFSINVEVAEGEALVNPQY----VMAAVEFALEQQLEQEVD---ISDVAILMP  201 (401)
T ss_pred             HHHHHHHHHhccccccccccCCCcCCCceEEeccccccccccCHHH----HHHHHHHHHHHHHhcCCC---ccceEEEcC
Confidence            64444444444344444444443333222211111100000 0000    111245566678899999   344555557


Q ss_pred             HHHHHHhhcCcchhhHhhCCCcchhhhhhccccccccccccCCcccccchhcccccccccce-eeeceeeeeccccccee
Q DDPGMHMA_00016  225 PTAMMHLRQDSDFREIARYPGNGMVNPMMPNQAPNANFYQGMGPAYGQAGFVAGQPVMPTGF-LFEGVRWFESTNLPEKQ  303 (380)
Q Consensus       225 pta~~hlRqd~d~r~i~q~Ps~~~~n~mm~~~~~n~g~~~GpG~~yGqa~f~~g~~~~~t~F-i~E~~r~~es~~~p~~~  303 (380)
                      |.....|..-+               .+||.---   + ++-      ..++.|..++--|| |.|+|++-.+++..++ 
T Consensus       202 p~~Ys~Ll~~d---------------~L~nrd~~---~-s~~------g~~~~G~v~~vaGv~Vv~SnnlP~~a~~it~-  255 (401)
T protein:vir:70  202 WRYFNVLRDAD---------------RIVDKTYT---I-SQS------GATIQGFTLSSYNCPVIPSNRFPKYSQGQTH-  255 (401)
T ss_pred             HHHHHHHHhcC---------------cccchhhc---c-ccC------CccccceEEEEeceEEEeecccccccccccc-
Confidence            77777776543               34442110   0 111      23555556666677 7777777554433221 


Q ss_pred             eecccccccccc-----hhhhhhhhhhcchhhhhhhccCCceEEE---EcCCchHHHHHHHHHhhhcCccccccceeee-
Q DDPGMHMA_00016  304 FQVTISDASISN-----ANTTAAQLIFFGPQAVGVGIGGNNAQIL---LNNNDDFSRFIIMIWSLFAGFEVLNKDFITV-  374 (380)
Q Consensus       304 ~~~~~~~at~s~-----an~t~~~~~~fG~qavG~gIg~~~~qI~---~nnNdDf~Rf~~~IW~~~~G~~~ln~df~tv-  374 (380)
                        ...+.+.+++     +.-+.+.+..|=+.|+|.+   +-+.+-   ...++.|.-|+.+-  +-.|+-++..+.+-| 
T Consensus       256 --~~ls~a~~G~~y~~~~d~s~~~~v~f~~~Av~tv---k~~~lt~~~~~d~r~~~~~id~~--~a~g~g~~RPeaa~vv  328 (401)
T protein:vir:70  256 --HLLSNEDNGYRYDPLPAMNGAIAVLFTADALLVG---RSIDVTGDIFYEKKEKTYYIDTF--MAEGAIPDRWEAVSVV  328 (401)
T ss_pred             --ccccccCCCccCCCCccccceeEEEEehhheEEE---EeeccccchhhhhhhhHHHHHHH--HHhCCcccchhheEEE
Confidence              2222222222     3345667788888888772   212222   23445555555433  335889999998766 


Q ss_pred             --eeeecC
Q DDPGMHMA_00016  375 --GYSFVY  380 (380)
Q Consensus       375 --~~~~~~  380 (380)
                        +++++-
T Consensus       329 ~~k~~~~~  336 (401)
T protein:vir:70  329 TTKRNTTT  336 (401)
T ss_pred             eecCcccc
Confidence              677766


No 18 
>protein:vir:108303 Length: 418 # NCBI annotation: hypothetical protein # Family: family:all:1412 # MgeID: mge:2007 # MgeName: BA3 # Cross-refs: genbank:acc:YP_001552282;genbank:gi:160700607;genbank:GeneID:5758819
Probab=94.99  E-value=0.00072  Score=37.82  Aligned_cols=257  Identities=16%  Similarity=0.129  Sum_probs=121.6

Q ss_pred             Cc-CCCch--HHHHhHhhhcC-CHHHHHHHHhcceeeeecccCcccccccchhhhccCCCcccccccCccccccccccch
Q DDPGMHMA_00016    1 MW-IDNDF--PKLLGAELYRP-HPAYIIEMAVEPVVVHDFSKQPGQTVQLDRYRFWGKPGTKESRERTADQTLGSSSARN   76 (380)
Q Consensus         1 mw-Id~~F--~~vLgAel~Rp-~p~~I~~~~~~p~VVhdfsk~~g~tVql~R~~yw~~p~T~esr~ra~~qtl~S~s~r~   76 (380)
                      |= .+|-|  |+++++|+++. +...++-..|+..--=+|+ +.|+||.|++      |+....++.++    .  +.-+
T Consensus         1 m~~~~N~~ltp~iia~~~l~~l~~~lV~~~lv~r~y~~e~~-~~GDTV~I~v------p~~~~v~dg~~----~--~~~~   67 (418)
T protein:vir:10    1 MAVQDNNLLTDDVIAKEALRLLKNNLVMAKCVYRNYEKTFG-KVGDTIRLKL------PYRVKSASGRT----L--VKQP   67 (418)
T ss_pred             CCccccccccHHHHHHHHHHHHHHhccchhhhcCCCchHHh-hCCCEEEEee------CCceeecccCC----c--cccc
Confidence            54 36777  56999988873 3555544444431111343 4699999987      55444433332    1  1335


Q ss_pred             hhhhhheeeehhccCccccccccCcceeeeehhhhhhhccccCCccchhHHHHHHHHHHHHHHHHHHHhhhHHHHHHHhh
Q DDPGMHMA_00016   77 IVKDKVLVTLREYTGPADSRDASQPSTFKVARETLITAQRLLLDTGNLNVFHQSIGSLTLLDDYRRWRDRVFADELMKAE  156 (380)
Q Consensus        77 i~k~k~~vt~~eYT~~sd~n~~~qpg~~k~~~Et~~laqr~~~~p~~i~~F~qSig~LtL~~DY~rW~D~v~~~~l~r~~  156 (380)
                      +.-.|+-++|+++..-          .|++.=+|.-+.         +..|...+.. .-+.---+.-|.--++ +++. 
T Consensus        68 ~te~~v~l~id~~k~~----------~~~itD~e~a~~---------~~d~~~~~l~-~A~~aLA~~vD~~ia~-l~~~-  125 (418)
T protein:vir:10   68 MVDQTIPFKIAYQEHV----------GLEYTVKDKTLD---------IMQFSERYLK-SGMVQIANQIDRSLAL-TLKK-  125 (418)
T ss_pred             cccceEEEEEeccccc----------ceeechHHHhhh---------hhHHHHHHHH-HHHHHHHHHHHHHHHH-HHhh-
Confidence            6677777888766532          244444442111         2222211110 0011111222322222 2321 


Q ss_pred             cCCccceEECCccccccccccCcchhhhhhccceeEEeecchhhHhhhhhhhccCCccccccchhhhhHHHHHHhhcCcc
Q DDPGMHMA_00016  157 GAGQASATQGGYYFAGGKTKATSAPILNYASGESAKFDVKTDLLEVVKDLRKRNVPTFADGYYRCIVDPTAMMHLRQDSD  236 (380)
Q Consensus       157 ~a~qs~~tyng~~~A~g~t~a~g~~~l~y~~~~~a~fdvk~dll~~v~~mr~rnvptf~DG~Y~~v~~pta~~hlRqd~d  236 (380)
                       +        ++.+.+.     |.+.           +.-.|++..-+.|.+.+||+  +|--++|++|.+...|++++.
T Consensus       126 -a--------~~~~gt~-----gt~~-----------~~~~~i~~a~~~Ld~~~VP~--~G~R~lVv~P~~~~~L~~~~~  178 (418)
T protein:vir:10  126 -A--------FHSSGTP-----GVRP-----------GAFIDFANAGAKQTTYAVPQ--DGMRHAVLDPFTCASLSDEVT  178 (418)
T ss_pred             -c--------ccccccC-----CcCc-----------chHHHHHHHHHHHHhcCCCC--CCceEEEeCHHHHHHHhhhcc
Confidence             1        1122111     1111           11256777778899999996  565668899999999998775


Q ss_pred             hhhHhhCCCcchhhhhhccccccccccccCCcccccchhcccccccccceeeeceeeeecccccceeeecccccccccch
Q DDPGMHMA_00016  237 FREIARYPGNGMVNPMMPNQAPNANFYQGMGPAYGQAGFVAGQPVMPTGFLFEGVRWFESTNLPEKQFQVTISDASISNA  316 (380)
Q Consensus       237 ~r~i~q~Ps~~~~n~mm~~~~~n~g~~~GpG~~yGqa~f~~g~~~~~t~Fi~E~~r~~es~~~p~~~~~~~~~~at~s~a  316 (380)
                      +.  +. ++                        -.+..+-.|+.|+--||     .+++|+++|..+.+--.++.+++  
T Consensus       179 ~~--~~-~~------------------------~~~~~lr~G~IG~i~GF-----~V~~S~nip~~tag~~~~t~~v~--  224 (418)
T protein:vir:10  179 KL--FK-ES------------------------MVEQAYKMGYRGNVAAY-----EVYESQNLPKHTVGDHGGTPLVN--  224 (418)
T ss_pred             cc--cc-cc------------------------ccchhhheeeeeeeece-----EEEEecCCCcccccccccceeee--
Confidence            54  10 10                        01233445666666676     34556777754433222222332  


Q ss_pred             hhhhhhhhhcchhhhhhhccCCceEEEEcCCchHHHHHHHHHhhhcCccccccceeeee---------------eeecC
Q DDPGMHMA_00016  317 NTTAAQLIFFGPQAVGVGIGGNNAQILLNNNDDFSRFIIMIWSLFAGFEVLNKDFITVG---------------YSFVY  380 (380)
Q Consensus       317 n~t~~~~~~fG~qavG~gIg~~~~qI~~nnNdDf~Rf~~~IW~~~~G~~~ln~df~tv~---------------~~~~~  380 (380)
                                |....|.+     ..+..+            |.+-.|.....+-|..-|               ..|+-
T Consensus       225 ----------ga~~~~~~-----~~~~~~------------t~s~~g~l~~Gd~~ti~gv~~v~~~t~~~~~~~~~f~V  276 (418)
T protein:vir:10  225 ----------GTVVNGDT-----VGFDGG------------TASTTGFLKAGDVITFGGVFGVNPQNYETTGLLQEFVV  276 (418)
T ss_pred             ----------ccccccee-----EEEeec------------ceeeccceeeccEEEECceeecccccccccccceEEEE
Confidence                      21111111     122222            566666644444333323               22222


No 19 
>protein:vir:80930 Length: 278 # NCBI annotation: Cps # Family: family:all:522 # MgeID: mge:1886 # MgeName: A500 # Cross-refs: genbank:acc:YP_001468392;genbank:gi:157324966;genbank:GeneID:5601363
Probab=94.75  E-value=0.00032  Score=39.75  Aligned_cols=265  Identities=11%  Similarity=0.128  Sum_probs=115.3

Q ss_pred             CcCCCchHHHHhHhhhc-CCHHHHHHHHhcceeeeecccCcccccccchhhhccCCCcccccccCccccccccccchhhh
Q DDPGMHMA_00016    1 MWIDNDFPKLLGAELYR-PHPAYIIEMAVEPVVVHDFSKQPGQTVQLDRYRFWGKPGTKESRERTADQTLGSSSARNIVK   79 (380)
Q Consensus         1 mwId~~F~~vLgAel~R-p~p~~I~~~~~~p~VVhdfsk~~g~tVql~R~~yw~~p~T~esr~ra~~qtl~S~s~r~i~k   79 (380)
                      |-    .||++++.+.- -.+..++.+++..  ...++-+.|+||.||++..=++......-.--+-+.|-+        
T Consensus        11 ~i----iPev~s~~v~~~~~~~~v~~~~~~~--~~~l~g~~G~tv~ip~~~~~g~a~~~~~g~~i~~~~lt~--------   76 (278)
T protein:vir:80   11 LI----DPEVMGPMISAKLPKAIKFGKIAPI--DNSLEGQPGSEITVPKYKYIGDAQDVAEGAAIDYSALET--------   76 (278)
T ss_pred             ee----cHHHHHHHHHHHHHHhhhhccccee--cccccCCCCCEEEEeeeccCCcceeecCCCcCccccccc--------
Confidence            34    46777763321 2356666666655  556788899999999865422221110000000111111        


Q ss_pred             hhheeeehhccCccccccccCcceeeeehhhhhhhccccCCccchhHHHHHHHHHHHHHHHHHHHhhhHHHHHHHhhcCC
Q DDPGMHMA_00016   80 DKVLVTLREYTGPADSRDASQPSTFKVARETLITAQRLLLDTGNLNVFHQSIGSLTLLDDYRRWRDRVFADELMKAEGAG  159 (380)
Q Consensus        80 ~k~~vt~~eYT~~sd~n~~~qpg~~k~~~Et~~laqr~~~~p~~i~~F~qSig~LtL~~DY~rW~D~v~~~~l~r~~~a~  159 (380)
                      ++..++|+.+-           ..|++--+...++   ..+|  +...-+.++.     .-.|=.|...+++|-   ++.
T Consensus        77 ~~~~~~i~~~~-----------~a~~v~D~~~~~~---~~d~--~~~~~~~~a~-----~~a~~~d~~l~~~l~---~a~  132 (278)
T protein:vir:80   77 ESVKHGIKKAG-----------KGVKLTDESVLSG---YGDP--VEEAQKQIRM-----AIASKVDNDILEEAL---TTT  132 (278)
T ss_pred             ceeeEeeehhh-----------ccccccHHHHhhc---cccH--HHHHHHHHHH-----HHHHHHHHHHHHHHh---ccc
Confidence            11112221110           0122222222111   1111  1111111111     111112222233332   111


Q ss_pred             ccceEECCccccccccccCcchhhhhhccceeEEeecchhhHhhhhhhhccCCccccccchhhhhHHHHHHhhcCcchhh
Q DDPGMHMA_00016  160 QASATQGGYYFAGGKTKATSAPILNYASGESAKFDVKTDLLEVVKDLRKRNVPTFADGYYRCIVDPTAMMHLRQDSDFRE  239 (380)
Q Consensus       160 qs~~tyng~~~A~g~t~a~g~~~l~y~~~~~a~fdvk~dll~~v~~mr~rnvptf~DG~Y~~v~~pta~~hlRqd~d~r~  239 (380)
                                     ...+++.+......-      ...+.+....|-..++|+  +|  .+++.|.....||.++..+-
T Consensus       133 ---------------~~~~~~~t~~~~~~~------~~~~~da~~~l~~~~~~~--~~--~ivv~p~~~~~L~k~~~~~~  187 (278)
T protein:vir:80  133 ---------------LEVKGAINIGLIDKI------ENTFTDAPDAIEDESITT--TG--VLFLNYKDTAKLREEAAGSW  187 (278)
T ss_pred             ---------------cccccccccchhhhH------HHHHHHHHHhhcccCCCc--cc--EEEECHHHHHHHHhhhhhhc
Confidence                           111111111111110      111222333445567875  33  48899999999998875551


Q ss_pred             HhhCCCcchhhhhhccccccccccccCCcccccchhcccccccccceeeeceeeeecccccceeeecccccccccchhhh
Q DDPGMHMA_00016  240 IARYPGNGMVNPMMPNQAPNANFYQGMGPAYGQAGFVAGQPVMPTGFLFEGVRWFESTNLPEKQFQVTISDASISNANTT  319 (380)
Q Consensus       240 i~q~Ps~~~~n~mm~~~~~n~g~~~GpG~~yGqa~f~~g~~~~~t~Fi~E~~r~~es~~~p~~~~~~~~~~at~s~an~t  319 (380)
                      +             +            .+.+|+....+|+.++.-||     +.+.++++|++                 
T Consensus       188 ~-------------~------------~~~~g~~~~~~G~ig~~~G~-----~Vi~s~~~p~~-----------------  220 (278)
T protein:vir:80  188 T-------------K------------ASQLGDDLLVKGAFGELLGW-----EIVRTKKLADG-----------------  220 (278)
T ss_pred             c-------------c------------cccccccceeeccceeecce-----eEEEcCCCCcc-----------------
Confidence            1             1            23334444556666666666     34445667743                 


Q ss_pred             hhhhhhcchhhhhhhccCCceEEEEcCCchHHHHHHHHHhhhc-CccccccceeeeeeeecC
Q DDPGMHMA_00016  320 AAQLIFFGPQAVGVGIGGNNAQILLNNNDDFSRFIIMIWSLFA-GFEVLNKDFITVGYSFVY  380 (380)
Q Consensus       320 ~~~~~~fG~qavG~gIg~~~~qI~~nnNdDf~Rf~~~IW~~~~-G~~~ln~df~tv~~~~~~  380 (380)
                        +.|+|++.++|.+.+-. .+|  ...+|-.++.-+|+..+- |..++|.+=+.+-.-=-=
T Consensus       221 --t~~l~~~gAi~~~~~~~-~~v--E~~Rd~~~~~d~i~~~~~yg~~v~~~~~~v~it~~a~  277 (278)
T protein:vir:80  221 --NALAVKAGALKTFLKRN-LLA--ESGRDMDHKLTKFNADQHYAVALVDETKAVKVVPVAG  277 (278)
T ss_pred             --eEEEEeccceeeeecCC-ccc--ccccchhhccceeeeeeEEEEEEEcCcceEEEeeccC
Confidence              13788888888776543 343  345666666655554433 555665543322110000


No 20 
>protein:vir:78935 Length: 335 # NCBI annotation: capsid protein # Family: family:all:2806 # MgeID: mge:1860 # MgeName: LKD16 # Cross-refs: genbank:acc:YP_001522824;genbank:gi:158345059;genbank:GeneID:5687425
Probab=93.54  E-value=0.0035  Score=34.07  Aligned_cols=304  Identities=14%  Similarity=0.111  Sum_probs=148.2

Q ss_pred             Cc-----CCCchHHHHhHhhhcCC-HHHHHHHHhcceeeeecccCcccccccchhhhccCCCcccccccCcccccccccc
Q DDPGMHMA_00016    1 MW-----IDNDFPKLLGAELYRPH-PAYIIEMAVEPVVVHDFSKQPGQTVQLDRYRFWGKPGTKESRERTADQTLGSSSA   74 (380)
Q Consensus         1 mw-----Id~~F~~vLgAel~Rp~-p~~I~~~~~~p~VVhdfsk~~g~tVql~R~~yw~~p~T~esr~ra~~qtl~S~s~   74 (380)
                      .|     .+.=|+|+.+.|++-.- -.=|+.   .-..|++-  ..|+++|+||.      +..+..-++|++-|.... 
T Consensus        11 ~~~~s~~d~al~le~f~geV~~af~~~s~~~---~~~~~rti--~~g~s~~~~~i------G~~~~~~~~pG~~l~~~~-   78 (335)
T protein:vir:78   11 NYAGKNADVDIHLEEHLGIVDKHFAYTSKFA---PLMNIRDL--RGSNVVRLDRL------GNVEAKGRRAGEELERSR-   78 (335)
T ss_pred             ccccccchhhhhhhhhhhHHHHHHHHhhhhc---cccceeee--ccceeEEEeee------eeeeecccccCcccCCCC-
Confidence            22     23457788887764310 011221   22223332  45999999986      334445578888886543 


Q ss_pred             chhhhhhheeeehhccCccccccccCcceeeeehhhhhhhccccCCccchhHHHHHHHHHHHHHHHHHHHhhhHHHHHHH
Q DDPGMHMA_00016   75 RNIVKDKVLVTLREYTGPADSRDASQPSTFKVARETLITAQRLLLDTGNLNVFHQSIGSLTLLDDYRRWRDRVFADELMK  154 (380)
Q Consensus        75 r~i~k~k~~vt~~eYT~~sd~n~~~qpg~~k~~~Et~~laqr~~~~p~~i~~F~qSig~LtL~~DY~rW~D~v~~~~l~r  154 (380)
                        +.-+|..+|||+.-            +....+..+--.|. .|+      +.+-|+ -+..+.--|=.|.-.+..|+|
T Consensus        79 --~~~~k~~itID~ll------------~a~~~VddlDe~~~-~yD------vR~e~s-~~~G~aLA~~~Dq~~~~~l~~  136 (335)
T protein:vir:78   79 --VVNDKWNLTVDTLL------------YLRHQFDHQDEWTQ-SFD------MRKEVA-ELDGQELARKFDQACLIQVIK  136 (335)
T ss_pred             --cccCCeEEEeccee------------echhhHhhHHHhhc-Cch------hHHHHH-HHHHHHHHHHHHHHHHHHHHh
Confidence              67788888888743            11111221111110 011      011111 133334445557777777887


Q ss_pred             hhcCCccceEECCccccccccc---cCcchhhhhhccceeEEeecchhhHhhhhhhhccCCcc-ccccchhhhhHHHHHH
Q DDPGMHMA_00016  155 AEGAGQASATQGGYYFAGGKTK---ATSAPILNYASGESAKFDVKTDLLEVVKDLRKRNVPTF-ADGYYRCIVDPTAMMH  230 (380)
Q Consensus       155 ~~~a~qs~~tyng~~~A~g~t~---a~g~~~l~y~~~~~a~fdvk~dll~~v~~mr~rnvptf-~DG~Y~~v~~pta~~h  230 (380)
                      +-.. .+++.+.+ ++..|.+.   .+|.....-+..+      -.-+.++.+.|-++.||-- +|+- .++++|..--.
T Consensus       137 aa~~-~a~~~~~~-~~~~G~~~~~~~tg~~~~~~~~~l------~~a~~~a~~~l~ekdvP~~~~~~r-v~vv~P~~y~~  207 (335)
T protein:vir:78  137 AAAM-DAPVDLED-AFSPGVLEKLDLTGLTAKEAAEKI------VRMHRRVVETFIERDLGDAVYSEG-LTPMSPRVFSL  207 (335)
T ss_pred             hccc-ccccccCC-CcCCCcceeeeeccccccccHHHH------HHHHHHHHHHHHhccCCCCCCCcc-EEEeChHHHHH
Confidence            6321 23333321 22222211   1111000000000      0112345566889999964 2332 26789999999


Q ss_pred             hhcCcchhhHhhCCCcchhhhhhccccccccccccCCcccccchhcccccccccce-eeeceeeeecccccceeeec-cc
Q DDPGMHMA_00016  231 LRQDSDFREIARYPGNGMVNPMMPNQAPNANFYQGMGPAYGQAGFVAGQPVMPTGF-LFEGVRWFESTNLPEKQFQV-TI  308 (380)
Q Consensus       231 lRqd~d~r~i~q~Ps~~~~n~mm~~~~~n~g~~~GpG~~yGqa~f~~g~~~~~t~F-i~E~~r~~es~~~p~~~~~~-~~  308 (380)
                      |++++.+               ||..     |    |...|..+.+.|..++--|| |.|++      ++|.+.-.- ..
T Consensus       208 Ll~~~~l---------------~n~~-----~----~~s~~~~~~~~g~v~~v~Gv~V~~Sn------~lP~~~~t~~~l  257 (335)
T protein:vir:78  208 LLEHDKL---------------MSVE-----Y----QATGATNDYVKSRVAILNGVKVLETP------RFATKAISAHPL  257 (335)
T ss_pred             Hhccccc---------------cccc-----c----cccccccccccceeEEeeceEEEeec------cCCCCCCccccc
Confidence            9987543               4421     1    11223344555555565566 66654      555432100 00


Q ss_pred             ccc-cccchhhhhhhhhhcchhhhhhhccCC-ceEEEEcCCchHHHHHHHHHhhhcCccccccceeeeeeeecC
Q DDPGMHMA_00016  309 SDA-SISNANTTAAQLIFFGPQAVGVGIGGN-NAQILLNNNDDFSRFIIMIWSLFAGFEVLNKDFITVGYSFVY  380 (380)
Q Consensus       309 ~~a-t~s~an~t~~~~~~fG~qavG~gIg~~-~~qI~~nnNdDf~Rf~~~IW~~~~G~~~ln~df~tv~~~~~~  380 (380)
                      +.+ .......+.+.+.||=+.|+|.+---+ ..++-++ .++|.-|+.+--+  -|+-+++.+...+=.+=--
T Consensus       258 g~a~n~~~~d~~~~~~~~~~~~Al~t~~~~~~~~e~~~~-~~~~~~~i~~~~a--~G~g~lRPe~a~~i~~tg~  328 (335)
T protein:vir:78  258 GRHFNVSAEEAERQIALFLPSKTLITAQVAPVQAKLWED-HDQFSWVLDTFQM--YNIGARRPDTAGAIELKGI  328 (335)
T ss_pred             cccCCcccccccceEEEEEecceEEEEEEEecccceeec-cchhhHhhhHHHH--cCCcccCcceEEEEEecCC
Confidence            000 111123455678889999988775443 3445444 4457777766554  5888999887654321111


No 21 
>protein:vir:94576 Length: 347 # NCBI annotation: Major capsid protein # Family: family:all:975 # MgeID: mge:1516 # MgeName: Berlin # Cross-refs: genbank:acc:YP_919012;genbank:gi:119637776;genbank:GeneID:5179336
Probab=93.35  E-value=0.0073  Score=32.29  Aligned_cols=307  Identities=14%  Similarity=0.048  Sum_probs=136.4

Q ss_pred             CcC------CCchHHHHhHhhhcCC-HHHHHHHHhcceeeeecccCcccccccchhhhccCCCcccccccCccccccccc
Q DDPGMHMA_00016    1 MWI------DNDFPKLLGAELYRPH-PAYIIEMAVEPVVVHDFSKQPGQTVQLDRYRFWGKPGTKESRERTADQTLGSSS   73 (380)
Q Consensus         1 mwI------d~~F~~vLgAel~Rp~-p~~I~~~~~~p~VVhdfsk~~g~tVql~R~~yw~~p~T~esr~ra~~qtl~S~s   73 (380)
                      -|=      |.=|+|+.+.|++-.- -+=+++....   +.+.  ..|++|++||.      +..+-.-++|++.|.. +
T Consensus        15 g~~~~~~d~~al~ie~~~geV~~~f~~~s~~~~~~~---~rti--~~G~sv~~~~i------G~~~~~~~~~G~~l~~-~   82 (347)
T protein:vir:94   15 GKGMSAGDKLALFLKVFGGEVLTAFTRTSVTMNKHL---VRSI--QSGKSAQFPVL------GRTKAAYLQPGENLDD-K   82 (347)
T ss_pred             ccCCcccchHHHHHHHHhHHHHHHHHHHHhhhhhhh---heec--cccceEEeeec------cceeEeeeecCcCCCC-C
Confidence            232      2239999999885211 1123332222   2343  35999999975      2233344667777655 2


Q ss_pred             cchhhhhhheeeehhccCccccccccCcceeeeehhhhhhhccccCCccchhHHHHHHHHHHHHHHHHHHHhhhHHHHHH
Q DDPGMHMA_00016   74 ARNIVKDKVLVTLREYTGPADSRDASQPSTFKVARETLITAQRLLLDTGNLNVFHQSIGSLTLLDDYRRWRDRVFADELM  153 (380)
Q Consensus        74 ~r~i~k~k~~vt~~eYT~~sd~n~~~qpg~~k~~~Et~~laqr~~~~p~~i~~F~qSig~LtL~~DY~rW~D~v~~~~l~  153 (380)
                      --|+--+|..+|||++.=.            ...++.+--.| ..++      +.+.++ -+...--.|=.|...+-+|.
T Consensus        83 ~~~~~~~e~~ltID~~~y~------------~~~VddiD~~q-~~~D------~rs~~~-~~~g~ALA~~~D~~i~~~l~  142 (347)
T protein:vir:94   83 RKDMKHTEKTINIDGLLTA------------DVLIYDIEDAM-NHYD------VRSEYT-AQLGESLAMAADGAVLAEMA  142 (347)
T ss_pred             cCCccccceEEEEcchhhh------------hhhhhhHHHHh-cCcc------hHHHHH-HHHHHHHHHHHHHHHHHHHH
Confidence            2357778888888875311            11111111111 0111      111111 12222333444666666666


Q ss_pred             HhhcC-Cccc--eEECCcc--cccccc-ccCcchhhhhhccceeEEeecchhhHhhhhhhhccCCccccccchhhhhHHH
Q DDPGMHMA_00016  154 KAEGA-GQAS--ATQGGYY--FAGGKT-KATSAPILNYASGESAKFDVKTDLLEVVKDLRKRNVPTFADGYYRCIVDPTA  227 (380)
Q Consensus       154 r~~~a-~qs~--~tyng~~--~A~g~t-~a~g~~~l~y~~~~~a~fdvk~dll~~v~~mr~rnvptf~DG~Y~~v~~pta  227 (380)
                      +.--. +.+.  ..=+|.+  +..++. ...+++ ..-...+|.      -+++..+.|-+++||  .|| -.+|+.|+.
T Consensus       143 ~~a~~~~~~~~~~~g~~~~~~v~i~~~~~~~~~~-~~~~~~~~d------~i~~a~~~Lde~dVP--~~~-R~~vv~P~~  212 (347)
T protein:vir:94  143 KLCNLPTANNENIAGLGKAHVLEVGDQATLQGDQ-VKLGQAIIA------QLTLARAKLTGNYVP--SSD-RVFYTTPDN  212 (347)
T ss_pred             HhhccccccccccccCCcceeEeeeccccccccc-cccHHHHHH------HHHHHHHHhhhcCCC--CCC-CEEEeChHH
Confidence            54332 2111  1111221  111111 111121 001111111      145566678899998  456 567888988


Q ss_pred             HHHhhcCcchhhHhhCCCcchhhhhhccccccccccccCCcccccchhcccccccccce-eeeceeeeeccccc------
Q DDPGMHMA_00016  228 MMHLRQDSDFREIARYPGNGMVNPMMPNQAPNANFYQGMGPAYGQAGFVAGQPVMPTGF-LFEGVRWFESTNLP------  300 (380)
Q Consensus       228 ~~hlRqd~d~r~i~q~Ps~~~~n~mm~~~~~n~g~~~GpG~~yGqa~f~~g~~~~~t~F-i~E~~r~~es~~~p------  300 (380)
                      .-.|-+..++.                    ..++...-+       +..|..++--|| |.|+|++-.+....      
T Consensus       213 y~~LLk~~~~~--------------------~~~~~~~~~-------~~~G~V~~v~G~~V~~Sn~~p~~~~~~~~~~~~  265 (347)
T protein:vir:94  213 YSAILAALMPN--------------------AANYQALID-------PSTGSIRNVMGFEVIEVPHLTAGGAGDNRAEEG  265 (347)
T ss_pred             HHHHHHhhccc--------------------ccccccccc-------cccceeEEeeceEEEEcCccccccCcccccccc
Confidence            88877655443                    111111112       223344444566 55555543221110      


Q ss_pred             ---ceeeeccccccc-ccchhhhhhhhhhcchhhhhhhccCC-ceEEEEcCCchHHHHHHHHHhhhcCccccccceee-e
Q DDPGMHMA_00016  301 ---EKQFQVTISDAS-ISNANTTAAQLIFFGPQAVGVGIGGN-NAQILLNNNDDFSRFIIMIWSLFAGFEVLNKDFIT-V  374 (380)
Q Consensus       301 ---~~~~~~~~~~at-~s~an~t~~~~~~fG~qavG~gIg~~-~~qI~~nnNdDf~Rf~~~IW~~~~G~~~ln~df~t-v  374 (380)
                         ++++.+-.++++ -=.+..+..-+.+|-+.|+|.+=--. -+++-++ .+-|.-++.+-  +-.|+-+++.+..- +
T Consensus       266 ~~~~~~~~~~~~~~~~~y~~d~~~~~~l~~~~~A~~tv~~~~~~~e~~~~-~~~~~~~i~~~--~a~G~g~~rPe~a~~i  342 (347)
T protein:vir:94  266 VAPTNQKHAFPDTASGDTRVALDNVVGLFNHRSAVGTVKLKDMALERARR-ANFQADQIIAK--YAMGHGGLRPEACGAL  342 (347)
T ss_pred             cccccccccccccccccccccccceEEEEechhhhhhhhhcccceeeeec-hhhhhhhhhhh--hhhcCcccccceeEEE
Confidence               011111001100 00111222346778888887653333 2444433 23344444443  33589999998763 2


Q ss_pred             eeeec
Q DDPGMHMA_00016  375 GYSFV  379 (380)
Q Consensus       375 ~~~~~  379 (380)
                      --..-
T Consensus       343 ~~~~a  347 (347)
T protein:vir:94  343 VFKKA  347 (347)
T ss_pred             EecCC
Confidence            22222


No 22 
>protein:vir:1541 Length: 347 # NCBI annotation: major capsid protein 10A # Family: family:all:975 # MgeID: mge:31 # MgeName: phiYeO3-12 # Cross-refs: genbank:acc:NP_052109;swissprot:trembl:q9t107;genbank:gi:9634035;uniprot:Q9T107;genbank:GeneID:1262383
Probab=93.06  E-value=0.0034  Score=34.11  Aligned_cols=305  Identities=15%  Similarity=0.072  Sum_probs=133.8

Q ss_pred             CcC------CCchHHHHhHhhhcCCHHHHHHHHhcc-eeeeecccCcccccccchhhhccCCCcccccccCccccccccc
Q DDPGMHMA_00016    1 MWI------DNDFPKLLGAELYRPHPAYIIEMAVEP-VVVHDFSKQPGQTVQLDRYRFWGKPGTKESRERTADQTLGSSS   73 (380)
Q Consensus         1 mwI------d~~F~~vLgAel~Rp~p~~I~~~~~~p-~VVhdfsk~~g~tVql~R~~yw~~p~T~esr~ra~~qtl~S~s   73 (380)
                      -|=      +.=|+|+.+.|++-   +|--.-...+ +.+.+.  .-|++|++||.-    ..|  -..+++++.|... 
T Consensus        15 ~~~~~~~~~~a~~ie~f~g~V~~---~f~~~s~~~~~~~~~~~--~~G~sv~i~~ig----~~t--~~~~~~g~~l~~~-   82 (347)
T protein:vir:15   15 GKGQSAADKLALFLKVFGGEVLT---AFARTSVTMPRHMLRSI--ASGKSAQFPVIG----RTK--AAYLKPGENLDDK-   82 (347)
T ss_pred             ccCCCcchHHHHHHHHHHHHHHH---HHHHhhhhhhccccccc--cccceeEeeecc----cee--eeeeccCCCCCCC-
Confidence            231      22477777776653   2221112122 112333  359999999863    222  2334455544322 


Q ss_pred             cchhhhhhheeeehhccCccccccccCcceeeeehhhhhhhccccCCccchhHHHHHHHHHHHHHHHHHHHhhhHHHHHH
Q DDPGMHMA_00016   74 ARNIVKDKVLVTLREYTGPADSRDASQPSTFKVARETLITAQRLLLDTGNLNVFHQSIGSLTLLDDYRRWRDRVFADELM  153 (380)
Q Consensus        74 ~r~i~k~k~~vt~~eYT~~sd~n~~~qpg~~k~~~Et~~laqr~~~~p~~i~~F~qSig~LtL~~DY~rW~D~v~~~~l~  153 (380)
                      --++--+|..+|||++.-.+            ..++.+--.| +.++      +.+.+.. +...--.+=-|...+..|.
T Consensus        83 ~~~~~~~e~~ltID~~~~~~------------~~VddlD~~q-~~~D------~~~~~~~-~~g~aLA~~~D~~i~~~l~  142 (347)
T protein:vir:15   83 RKDIKHTEKVIHIDGLLTAD------------VLIYDIEDAM-NHYD------VRAEYTA-QLGESLAMAADGAVLAELA  142 (347)
T ss_pred             CCCCccceEEEEechhhhhh------------HHhhhHHHHh-cCCc------chHHHHH-HHHHHHHHHHHHHHHHHHH
Confidence            22355566667776653221            1111111110 0111      1111111 1111222334666666666


Q ss_pred             HhhcCCccceEEC----CccccccccccCcc---hhhhhhccceeEEeecchhhHhhhhhhhccCCccccccchhhhhHH
Q DDPGMHMA_00016  154 KAEGAGQASATQG----GYYFAGGKTKATSA---PILNYASGESAKFDVKTDLLEVVKDLRKRNVPTFADGYYRCIVDPT  226 (380)
Q Consensus       154 r~~~a~qs~~tyn----g~~~A~g~t~a~g~---~~l~y~~~~~a~fdvk~dll~~v~~mr~rnvptf~DG~Y~~v~~pt  226 (380)
                      +.--+...+....    +..+....+-++|.   |...+ .    +  +..-+.+..+.|-+++||+  +|.| +|++|.
T Consensus       143 ~~~~~~~~~~~~~~~~g~~~~~~~~~~~~~~~~~~~~~~-~----~--i~d~~~~a~~~Lde~~VP~--~gR~-~vv~P~  212 (347)
T protein:vir:15  143 GLVNLPDASNENIEGLGKPTVLTLVKPTTGDLTDPVELG-K----A--IIAQLTIARASLTKNYVPA--ADRT-FYTTPD  212 (347)
T ss_pred             HHhhccccccccccccCccccccccccccccchhhhhHH-H----H--HHHHHHHHHHHHhhcCCCc--cCCE-EEeCHH
Confidence            4422211221111    11111111111111   10000 0    0  0122445566788999996  7855 889999


Q ss_pred             HHHHhhcCcchhhHhhCCCcchhhhhhccccccccccccCCcccccchhcccccccccce-eeeceeeeecccc------
Q DDPGMHMA_00016  227 AMMHLRQDSDFREIARYPGNGMVNPMMPNQAPNANFYQGMGPAYGQAGFVAGQPVMPTGF-LFEGVRWFESTNL------  299 (380)
Q Consensus       227 a~~hlRqd~d~r~i~q~Ps~~~~n~mm~~~~~n~g~~~GpG~~yGqa~f~~g~~~~~t~F-i~E~~r~~es~~~------  299 (380)
                      ....|.+++++.                    +..|.       |...+..|..++--|| |.|++++-.+++.      
T Consensus       213 ~y~~LL~~~~~~--------------------~~d~~-------~~~~~~~G~Vg~i~G~~V~~Sn~lp~~~~t~~~~~~  265 (347)
T protein:vir:15  213 NYSAILAALMPN--------------------AANYQ-------ALIDHERGTIRNVMGFEVVEVPHLTAGGAGDTREDA  265 (347)
T ss_pred             HHHHHhcccccc--------------------ccccc-------ccccccceEEEEEeceEEEecccccccccccccccc
Confidence            999999998654                    22221       2233455666665566 5555544322111      


Q ss_pred             cceeeeccccccc-ccchhhhhhhhhhcchhhhhhhccCC-ceEEEEcCCchHHHHHHHHHhhhcCccccccceeeeeee
Q DDPGMHMA_00016  300 PEKQFQVTISDAS-ISNANTTAAQLIFFGPQAVGVGIGGN-NAQILLNNNDDFSRFIIMIWSLFAGFEVLNKDFITVGYS  377 (380)
Q Consensus       300 p~~~~~~~~~~at-~s~an~t~~~~~~fG~qavG~gIg~~-~~qI~~nnNdDf~Rf~~~IW~~~~G~~~ln~df~tv~~~  377 (380)
                      +.+.-+....+.+ +-++.-+-.-+.+|-+.++|..=.-. .++..++. +.|.-+++..-++  |+.+++.+.+..   
T Consensus       266 ~~g~~~~~~~~~~~~~~~~f~~~~~l~~h~~A~g~v~~~~~~~e~~~~~-~~~~d~i~~~~~~--G~~vlrP~~av~---  339 (347)
T protein:vir:15  266 PADQKHAFPATSSTTVKVALDNVVGLFQHRSAVGTVKLKDLALERARRA-NYQADQIIAKYAM--GHGGLRPEAAGA---  339 (347)
T ss_pred             cccccccccccccceeeeccccceeeeeccceeeeeEeeceeeeecccc-hhhhhhhehhhhc--CCceeccccEEE---
Confidence            1111111111111 11111122346677777766443221 13333443 4455666666654  999999987432   


Q ss_pred             ecC
Q DDPGMHMA_00016  378 FVY  380 (380)
Q Consensus       378 ~~~  380 (380)
                      +..
T Consensus       340 ~~~  342 (347)
T protein:vir:15  340 IVL  342 (347)
T ss_pred             Eec
Confidence            233


No 23 
>protein:vir:95875 Length: 401 # NCBI annotation: major coat protein # Family: family:all:10944 # MgeID: mge:1586 # MgeName: N4 # Cross-refs: genbank:acc:YP_950534;genbank:gi:119952248;genbank:GeneID:5075702
Probab=92.36  E-value=0.0078  Score=32.15  Aligned_cols=319  Identities=13%  Similarity=0.141  Sum_probs=168.7

Q ss_pred             CcCCCchHHHHhHhhhcCCHHHHHHHHhcceeeeecccCcccccccchhhhccCCCc-ccccccCccccc----cccccc
Q DDPGMHMA_00016    1 MWIDNDFPKLLGAELYRPHPAYIIEMAVEPVVVHDFSKQPGQTVQLDRYRFWGKPGT-KESRERTADQTL----GSSSAR   75 (380)
Q Consensus         1 mwId~~F~~vLgAel~Rp~p~~I~~~~~~p~VVhdfsk~~g~tVql~R~~yw~~p~T-~esr~ra~~qtl----~S~s~r   75 (380)
                      .|-.    +.    |.+-.+-.++..|++.   .+--|.+|+|++.-||.=-.+.-| +..---+++|++    +=||+|
T Consensus        27 y~~~----k~----L~~Aa~~lv~~~fA~~---~piPkn~GkTIk~r~y~pl~~~~~pl~eGv~a~G~~~~~g~~y~~~r   95 (401)
T protein:vir:95   27 FWLK----KA----IITARKEQYFMPLASV---TNMPKHYGKTIKVYEYVPLLDDRNINDQGIDASGATIVNGNLYGSSK   95 (401)
T ss_pred             hhHH----HH----Hhhhhhhhhhhhcccc---cccccccCCeEEEEecccccccccchhcCCCcccccccCcccccccc
Confidence            2321    11    2222233667777764   356789999998777654443111 111223456666    446666


Q ss_pred             hhhhhhheeeehhccCccccccccCcceeeeehhhhhhhcccc-----------CCccchhHHHHHHHHHHHHH-HHHHH
Q DDPGMHMA_00016   76 NIVKDKVLVTLREYTGPADSRDASQPSTFKVARETLITAQRLL-----------LDTGNLNVFHQSIGSLTLLD-DYRRW  143 (380)
Q Consensus        76 ~i~k~k~~vt~~eYT~~sd~n~~~qpg~~k~~~Et~~laqr~~-----------~~p~~i~~F~qSig~LtL~~-DY~rW  143 (380)
                      |+--    ||++   =|+-+.+.-++--+++.+|++- |+=.|           .+..-=|+..+.+.. +||. .--+=
T Consensus        96 dv~~----it~~---m~~~t~~~~rvn~v~~~~~d~~-g~l~qyG~~~e~Td~~~dt~~D~~l~~h~s~-ell~g~~~~t  166 (401)
T protein:vir:95   96 DIGN----ITSK---LPLLTENGGRVNRVGFTRIARE-GSIHKFGFFYEFTQESIDFDSDDGLMEHLSR-ELMNGATQIT  166 (401)
T ss_pred             ccce----eecc---cccccccccccccccceeeeee-eeeeeccCccchhhhhhhhhcchHHHHHHHH-HHhhhhhhhH
Confidence            6521    1211   1222333334444444444321 10111           111111222332222 3443 33334


Q ss_pred             HhhhHHHHHHHhhcCCccceEECCcccccc-ccccCcchhhhhhccceeEEeecchhhHhhhhhhhccCCc---------
Q DDPGMHMA_00016  144 RDRVFADELMKAEGAGQASATQGGYYFAGG-KTKATSAPILNYASGESAKFDVKTDLLEVVKDLRKRNVPT---------  213 (380)
Q Consensus       144 ~D~v~~~~l~r~~~a~qs~~tyng~~~A~g-~t~a~g~~~l~y~~~~~a~fdvk~dll~~v~~mr~rnvpt---------  213 (380)
                      +|.+ ..+||    +.-.-+-|-|-+.+.. .+.+++.+          --=.+.||..++..|-+-|-|+         
T Consensus       167 ~d~i-~~dll----~ag~~viyAg~ats~At~~~~~~~~----------t~vt~~~l~rl~~~L~~nRapk~t~~i~~s~  231 (401)
T protein:vir:95  167 EAVL-QKDLL----AAAGTVLYAGAATSDATITGEGSTP----------SVVSYKNLMRLDQILTENRTPTQTTIITGSR  231 (401)
T ss_pred             HHHH-HHHHH----hhcCeeecCCccceeeecccccccc----------ceechhHHHHHHHHHHhcccccchhhhhhhh
Confidence            4554 33444    3334466776555322 23344444          1124578888888888766665         


Q ss_pred             -cc----cccchhhhhH------HHHHHhhcCcchhhHhhCCCcchhhhhhccccccccccccCCcccccchhccccccc
Q DDPGMHMA_00016  214 -FA----DGYYRCIVDP------TAMMHLRQDSDFREIARYPGNGMVNPMMPNQAPNANFYQGMGPAYGQAGFVAGQPVM  282 (380)
Q Consensus       214 -f~----DG~Y~~v~~p------ta~~hlRqd~d~r~i~q~Ps~~~~n~mm~~~~~n~g~~~GpG~~yGqa~f~~g~~~~  282 (380)
                       +-    --||-.++.|      +|++.|.-+|+|..+..|-+.+   +                       +|.|-.|+
T Consensus       232 ~~dTk~i~~s~va~~h~~L~~di~a~~D~~~~~~fi~v~kYa~~~---~-----------------------i~~gEiG~  285 (401)
T protein:vir:95  232 MIDTKVIGATRVMYVGSELVPELKAMKDLFGNKAFIETQHYADAG---T-----------------------IMNGEVGS  285 (401)
T ss_pred             ccCccccccceEEEEecCchhHHHHHHHhcCCCCceehhhcCCcc---c-----------------------cccccccc
Confidence             21    1245555556      7888888999999888886543   2                       34455666


Q ss_pred             ccceeeeceeeee---cccccceeeeccccccc-ccchhhhhhhhhhcchhhhhh----hccCC-ceEEEE--------c
Q DDPGMHMA_00016  283 PTGFLFEGVRWFE---STNLPEKQFQVTISDAS-ISNANTTAAQLIFFGPQAVGV----GIGGN-NAQILL--------N  345 (380)
Q Consensus       283 ~t~Fi~E~~r~~e---s~~~p~~~~~~~~~~at-~s~an~t~~~~~~fG~qavG~----gIg~~-~~qI~~--------n  345 (380)
                      -.+|=|=.+..++   +.-.+++..+-.|+.+. ++-++..---...+|++|-|.    |-|.+ ..+|..        |
T Consensus       286 i~~vR~i~~p~~~~w~~ag~~a~~~~~~y~~~~~~~gg~~dVyp~lV~G~dAf~~~~l~g~g~~~~~~~ivk~pG~~~ad  365 (401)
T protein:vir:95  286 IDKFRIIQVPEMLHWAGAGAQATGANPGYRTSMVSGQEHYDVYPMLVVGDDSFTSIGFQTDGKSLKFTVMTKMPGKETAD  365 (401)
T ss_pred             cCceeEEecccceeecCCcccccccccccccccccCCCcceeeeeeEEccccceecccccCCccccceeEeecCCcCCCC
Confidence            6677555555544   33344444444444432 233344444456788888763    32322 124333        3


Q ss_pred             CCchHHHHHHHHHhhhcCccccccceeeeeeeecC
Q DDPGMHMA_00016  346 NNDDFSRFIIMIWSLFAGFEVLNKDFITVGYSFVY  380 (380)
Q Consensus       346 nNdDf~Rf~~~IW~~~~G~~~ln~df~tv~~~~~~  380 (380)
                      .+|-+...+-+=|-++-++.+|++.|+..-++-.-
T Consensus       366 ~~DPlgQ~g~vgwK~~~a~~vL~~e~m~~ies~a~  400 (401)
T protein:vir:95  366 RNDPYGETGFSSIKWYYGILVKRPERLALIKTVAP  400 (401)
T ss_pred             CCCcccceehhhhhhhhhhheeccceeEEEEeecC
Confidence            37889999999999999999999999987766544


No 24 
>protein:vir:97031 Length: 402 # NCBI annotation: 31 # Family: family:all:2806 # MgeID: mge:1644 # MgeName: K1-5 # Cross-refs: genbank:acc:YP_654132;genbank:gi:108862016;genbank:GeneID:5075980
Probab=91.46  E-value=0.0077  Score=32.18  Aligned_cols=297  Identities=12%  Similarity=0.094  Sum_probs=138.3

Q ss_pred             Cc-----CCCchHHHHhHhhhcCCHHHHH-HHHhcceeeeecccCcccccccchhhhccCCCcccccccCcccccccccc
Q DDPGMHMA_00016    1 MW-----IDNDFPKLLGAELYRPHPAYII-EMAVEPVVVHDFSKQPGQTVQLDRYRFWGKPGTKESRERTADQTLGSSSA   74 (380)
Q Consensus         1 mw-----Id~~F~~vLgAel~Rp~p~~I~-~~~~~p~VVhdfsk~~g~tVql~R~~yw~~p~T~esr~ra~~qtl~S~s~   74 (380)
                      .|     .+.=|+|+.+.|++-   +|-- ..+..-..|++  -.-|++||+||.      ++.+..-++|++-|.   +
T Consensus        11 ~~~~s~~~~al~le~f~geV~t---aF~~~si~~~~~~vrt--i~~GkS~qf~~i------G~~~a~y~~~G~~ld---g   76 (402)
T protein:vir:97   11 AVSASGEVDSLLIEKFNGKVNE---QYLKGENILSYFDVQT--VTGTNTVSNKYL------GETELQVLAPGQSPN---A   76 (402)
T ss_pred             ccccccchhhhhhhhhhhhHHH---HHHHHHhhcCcceeee--ecccceEEEEEE------eeeEEeeeccccccC---C
Confidence            33     233477777776643   2211 11223333443  347999999997      233334566777764   3


Q ss_pred             chhhhhhheeeehhccCccccccccCcceeeeehhhhhhhccccCCccchhHHHHHHHHHH---------HHHHHHHHHh
Q DDPGMHMA_00016   75 RNIVKDKVLVTLREYTGPADSRDASQPSTFKVARETLITAQRLLLDTGNLNVFHQSIGSLT---------LLDDYRRWRD  145 (380)
Q Consensus        75 r~i~k~k~~vt~~eYT~~sd~n~~~qpg~~k~~~Et~~laqr~~~~p~~i~~F~qSig~Lt---------L~~DY~rW~D  145 (380)
                      -++.-+|.++|||+--                      .+      ..-|..+++.+..+.         ....--+=.|
T Consensus        77 ~~~~~~k~~ItID~lL----------------------~a------~~~V~diDeaq~~yD~vRse~s~e~G~ALA~~~D  128 (402)
T protein:vir:97   77 TPTQADKNQLVIDTTV----------------------IA------RNTVAHIHDVQGDIDSLKPKLAMNQAKQLKRLED  128 (402)
T ss_pred             CCcccccEEEEeCcee----------------------ec------hhhhhhHHHHHhcccchhHHHHHHHHHHHHHHHH
Confidence            3577788888888522                      11      111222222222222         2222333345


Q ss_pred             hhHHHHHHHhhcCCccceEECCccccccc---cccCcchhhhhhccceeEEeecchhhHhhhhhhhccCCccccccchhh
Q DDPGMHMA_00016  146 RVFADELMKAEGAGQASATQGGYYFAGGK---TKATSAPILNYASGESAKFDVKTDLLEVVKDLRKRNVPTFADGYYRCI  222 (380)
Q Consensus       146 ~v~~~~l~r~~~a~qs~~tyng~~~A~g~---t~a~g~~~l~y~~~~~a~fdvk~dll~~v~~mr~rnvptf~DG~Y~~v  222 (380)
                      ...+..+..+--++..+..-++-++-.|.   +..++.....-+..+...      +++....|-+++||.  +|- ..+
T Consensus       129 q~ii~~i~~aa~a~t~~~~~~~~~~~~g~s~~~~~t~~~a~~~~~~l~~a------i~~a~~~LdEkdVP~--~dR-v~v  199 (402)
T protein:vir:97  129 QMAIQQMLLGGIANTKAERNKPRVKGHGFSINVNVTESEALANPQYVMAA------VEYALEQQLEQEVDI--SDV-AIM  199 (402)
T ss_pred             HHHHHHHHHhhccccccccccCcccccccccccccccchhhcCHHHHHHH------HHHHHHHHHhcCCCc--ccc-EEE
Confidence            53333333222233333333333332211   111111101111111111      223446678999995  663 456


Q ss_pred             hhHHHHHHhhcCcchhhHhhCCCcchhhhhhccccccccccccCCcccccchhcccccccccce-eeeceeeee-ccccc
Q DDPGMHMA_00016  223 VDPTAMMHLRQDSDFREIARYPGNGMVNPMMPNQAPNANFYQGMGPAYGQAGFVAGQPVMPTGF-LFEGVRWFE-STNLP  300 (380)
Q Consensus       223 ~~pta~~hlRqd~d~r~i~q~Ps~~~~n~mm~~~~~n~g~~~GpG~~yGqa~f~~g~~~~~t~F-i~E~~r~~e-s~~~p  300 (380)
                      ++|...--|+++++               +||..--    ++|-      ..++.|-.++--|| |.|+|++-- +.+.+
T Consensus       200 v~P~~y~~Ll~~~r---------------l~n~d~~----~~~~------g~~~~G~v~~v~Gv~Vv~SnnlP~~a~~it  254 (402)
T protein:vir:97  200 MPWKFFNALRDADR---------------IVDKTYT----ISQS------GATINGFVLSSYNCPVIPSNRFPTFAQDQA  254 (402)
T ss_pred             eChHHHHHHhhccc---------------ccchhhc----cccC------CccccceeEEEeceEEEecCcccccccccc
Confidence            77989999988755               4443211    0111      22345555566677 766665531 11221


Q ss_pred             ceeeecccccccccc-----hhhhhhhhhhcchhhhhhhccCCceEE-EEcCCchHHHHHHHHHhhhcCccccccceeee
Q DDPGMHMA_00016  301 EKQFQVTISDASISN-----ANTTAAQLIFFGPQAVGVGIGGNNAQI-LLNNNDDFSRFIIMIWSLFAGFEVLNKDFITV  374 (380)
Q Consensus       301 ~~~~~~~~~~at~s~-----an~t~~~~~~fG~qavG~gIg~~~~qI-~~nnNdDf~Rf~~~IW~~~~G~~~ln~df~tv  374 (380)
                      .    -..+.+..++     +..+.+.+.+|=+.|+|.+=.-. ++- ....++.|.-|+.+-  +-.|+-++..|-+-|
T Consensus       255 ~----~~ls~a~~G~~y~~t~d~t~~~~~~f~~~Av~tvk~~~-vT~~~~~d~r~~~~~id~~--~a~G~g~~RPeaa~v  327 (402)
T protein:vir:97  255 H----HLLSNEDNGYRYDPIAEMNGAVAVLFTSDALLVGRTIE-VTGDIFYEKKEKTYYIDTF--MAEGAIPDRWEAVSV  327 (402)
T ss_pred             c----cccccCCCCccCCcCcccceeEEEEEecceEEEEEeec-cccchhhchhHHHHHHHHH--HHhCCcccCccceEE
Confidence            1    1122223333     33366778888887777632111 111 123455566565543  335888888776654


Q ss_pred             eeeecC
Q DDPGMHMA_00016  375 GYSFVY  380 (380)
Q Consensus       375 ~~~~~~  380 (380)
                      =..=--
T Consensus       328 v~~~~~  333 (402)
T protein:vir:97  328 VTTKRD  333 (402)
T ss_pred             EEEecc
Confidence            321110


No 25 
>protein:vir:105522 Length: 423 # NCBI annotation: phage major head protein # Family: family:all:1412 # MgeID: mge:1463 # MgeName: phiSG1 # Cross-refs: genbank:acc:YP_516191;genbank:gi:89885994;genbank:GeneID:3964382
Probab=91.42  E-value=0.016  Score=30.44  Aligned_cols=280  Identities=15%  Similarity=0.155  Sum_probs=117.6

Q ss_pred             Cc--CCCchHHHHhHhhhcC-CHHHHHHHHhcceeeeecc-cCcccccccchhhhccCCCcccccccCccccccccccch
Q DDPGMHMA_00016    1 MW--IDNDFPKLLGAELYRP-HPAYIIEMAVEPVVVHDFS-KQPGQTVQLDRYRFWGKPGTKESRERTADQTLGSSSARN   76 (380)
Q Consensus         1 mw--Id~~F~~vLgAel~Rp-~p~~I~~~~~~p~VVhdfs-k~~g~tVql~R~~yw~~p~T~esr~ra~~qtl~S~s~r~   76 (380)
                      |=  +.+==|+++++|+++. ..+.++-..++..--=+|. ++.|+||.|++      |+..+.++ .++..+-+...-+
T Consensus         1 MANsl~~l~p~iia~~al~~l~~~lV~~~lV~r~y~~ef~~ak~GDTV~I~~------P~~~~~~d-~~~~~~t~~~~~~   73 (423)
T protein:vir:10    1 MANNLDANVSQIVLKKFLPGFMSDLVLCKTVDRQLLAGEINSSTGDSVSFKR------PHQFKSER-TMDGDITGKSKNS   73 (423)
T ss_pred             CccccccccHHHHHHHHHHHHHhhcccchhhccCCCccccccccCCEEEEee------CCceeeec-ccCcccCcccccc
Confidence            44  3333399999988773 3555554444441111222 34799999976      55334433 2333333333446


Q ss_pred             hhhhhheeeehhccCccccccccCcceeeeehhhhhhhccccCCccchhHHHHHHHHHHHHHHHHHHHhhhHHHHHHHhh
Q DDPGMHMA_00016   77 IVKDKVLVTLREYTGPADSRDASQPSTFKVARETLITAQRLLLDTGNLNVFHQSIGSLTLLDDYRRWRDRVFADELMKAE  156 (380)
Q Consensus        77 i~k~k~~vt~~eYT~~sd~n~~~qpg~~k~~~Et~~laqr~~~~p~~i~~F~qSig~LtL~~DY~rW~D~v~~~~l~r~~  156 (380)
                      +.-.||-|+|+++..-          .|++.=+|.-+         .|..|-|.+-  --++.-..+.|.-.++.+.   
T Consensus        74 l~e~~v~l~id~~k~~----------a~~v~d~E~~l---------~i~~~~~~l~--~A~~aLA~~vd~~ia~~~~---  129 (423)
T protein:vir:10   74 LISAKATGEVGNYITV----------AVEYRQIEEAL---------KLNQLDQILV--PINERMVTDLETELALFMM---  129 (423)
T ss_pred             cccceEEEEecceeee----------eeeeChHHHhc---------ChhHHHHHHH--HHHHHHHHHHHHHHHHHhh---
Confidence            7777889999876543          35665555432         2344422110  1122223334443333332   


Q ss_pred             cCCccceEECCccccccccccCcchhhhhhccceeEEeecchhhHhhhhhhhccCCccccccchhhhhHHHHHHhhcCcc
Q DDPGMHMA_00016  157 GAGQASATQGGYYFAGGKTKATSAPILNYASGESAKFDVKTDLLEVVKDLRKRNVPTFADGYYRCIVDPTAMMHLRQDSD  236 (380)
Q Consensus       157 ~a~qs~~tyng~~~A~g~t~a~g~~~l~y~~~~~a~fdvk~dll~~v~~mr~rnvptf~DG~Y~~v~~pta~~hlRqd~d  236 (380)
                        .      ++.++.+    ..|.++       .+|    +|++++=+.|-+.+||+  +| =.+|++|.+.+.|.++..
T Consensus       130 --~------~~~~~vg----t~~t~~-------~a~----~~~a~a~~~L~~~~vP~--~~-R~~Vv~p~~~a~Ll~~~~  183 (423)
T protein:vir:10  130 --K------HGALSLG----SPNTPI-------KKW----SDVAQTASFLKDLGINS--GE-NYAVMDPWAAQRLADAQS  183 (423)
T ss_pred             --h------ccccccc----cccccc-------ccH----HHHHHHHHHHhhccCCc--CC-CEEEeCHHHHHHHhhhhh
Confidence              0      1111111    111221       111    47888888999999999  44 346999999999876655


Q ss_pred             hhhHhhCCCcchhhhhhccccccccccccCCcccccchhcccccccccceeeeceeeeecccccceeeec-----ccccc
Q DDPGMHMA_00016  237 FREIARYPGNGMVNPMMPNQAPNANFYQGMGPAYGQAGFVAGQPVMPTGFLFEGVRWFESTNLPEKQFQV-----TISDA  311 (380)
Q Consensus       237 ~r~i~q~Ps~~~~n~mm~~~~~n~g~~~GpG~~yGqa~f~~g~~~~~t~Fi~E~~r~~es~~~p~~~~~~-----~~~~a  311 (380)
                      +....+.-+   .+++-+                      ++..|+--||     .+++|++.|.-+.+-     +.+..
T Consensus       184 ~~~~~~~~~---~~alr~----------------------~~i~G~~~GF-----di~~Sn~vp~~T~g~~~ga~~~~~~  233 (423)
T protein:vir:10  184 GLHVSEQLV---RTAWEN----------------------AQISGNFGGI-----RALMSNGLASRTQGAFGGKLTVKGT  233 (423)
T ss_pred             hhccccccc---hHHHHh----------------------cccceeecce-----EEEEecCCcccccccccceeeeeee
Confidence            543322221   112211                      1122444566     344456665321110     11111


Q ss_pred             cccchhhhhhhhhhcchhhhhhhccCCceEEEEcCCchHHHHHHHHHhhhcCccc---cccc-eeee--eeeecC
Q DDPGMHMA_00016  312 SISNANTTAAQLIFFGPQAVGVGIGGNNAQILLNNNDDFSRFIIMIWSLFAGFEV---LNKD-FITV--GYSFVY  380 (380)
Q Consensus       312 t~s~an~t~~~~~~fG~qavG~gIg~~~~qI~~nnNdDf~Rf~~~IW~~~~G~~~---ln~d-f~tv--~~~~~~  380 (380)
                      ..-+++ +......++-...+   ++......++--|=         ..++|...   ..++ ++.+  |+.+.|
T Consensus       234 ~~vt~a-~~~~~~~~~~~~~~---~T~s~~g~l~~GD~---------~t~aGv~~v~~~tk~~l~~~~~~~~~~~  295 (423)
T protein:vir:10  234 PEVNYD-SVKDSYAFTATLTG---ATASKKGFLKVGDQ---------LQFDDTHWLNQQSKQTLYNGASALSFTA  295 (423)
T ss_pred             eEEEec-ccccccccccceee---ccceeceeEEecce---------EeecceeeecccccceeecccCCcceEE
Confidence            000000 00000011110011   00000112222221         12344211   1111 1111  111222


No 26 
>protein:vir:8885 Length: 347 # NCBI annotation: major capsid protein A # Family: family:all:975 # MgeID: mge:161 # MgeName: gh-1 # Cross-refs: genbank:acc:NP_813774;genbank:gi:29366729;genbank:GeneID:1258837
Probab=91.37  E-value=0.016  Score=30.41  Aligned_cols=301  Identities=15%  Similarity=0.054  Sum_probs=132.3

Q ss_pred             CcC-------------CCchHHHHhHhhhcCC-HHHHHHHHhcceeeeecccCcccccccchhhhccCCCcccccccCcc
Q DDPGMHMA_00016    1 MWI-------------DNDFPKLLGAELYRPH-PAYIIEMAVEPVVVHDFSKQPGQTVQLDRYRFWGKPGTKESRERTAD   66 (380)
Q Consensus         1 mwI-------------d~~F~~vLgAel~Rp~-p~~I~~~~~~p~VVhdfsk~~g~tVql~R~~yw~~p~T~esr~ra~~   66 (380)
                      -||             ..=|+|+-+.|++..- -+-+++.....   .+.  .-|++|++||.-    ..++  ..++++
T Consensus         8 ~~~~~~~g~~~~~~d~~al~ie~~~geV~~~f~~~s~~~~~~~~---r~i--~~G~sv~~~~iG----~~~~--~~~~~g   76 (347)
T protein:vir:88    8 QQIGANQGKGQSAADKLALFLKVFGGEVLTAFVRRSVTMDKHMV---RTI--QNGKSASFPVMG----RTKG--YYLAPG   76 (347)
T ss_pred             hhhhccCCCCccccchHHHHHHHHHHHHHHHHHHHhhhhhcccc---ccc--cCcceEEEeeec----ceee--eeeccc
Confidence            121             1338999999987511 22233333322   333  459999999752    2233  334555


Q ss_pred             ccccccccchhhhhhheeeehhccCccccccccCcceeeeehhhhhhhccccCCccchhHHHHHHHHHHHHHHHHHHHhh
Q DDPGMHMA_00016   67 QTLGSSSARNIVKDKVLVTLREYTGPADSRDASQPSTFKVARETLITAQRLLLDTGNLNVFHQSIGSLTLLDDYRRWRDR  146 (380)
Q Consensus        67 qtl~S~s~r~i~k~k~~vt~~eYT~~sd~n~~~qpg~~k~~~Et~~laqr~~~~p~~i~~F~qSig~LtL~~DY~rW~D~  146 (380)
                      +-|. ++--|+--+|+.++||++.=-+            ..+..+--.| ..++.  ....-+.+|. .|-+.|    |.
T Consensus        77 ~~l~-~~~~~~~~~~~~i~ID~~~y~~------------~~Vdd~D~~q-~~~D~--r~~~~~~~g~-aLA~~~----D~  135 (347)
T protein:vir:88   77 ENLD-DKRKDIKHSEKVIQIDGLLTSD------------VLIYDIEDAM-NHYDV--RAEYSAQLGE-ALAIAA----DG  135 (347)
T ss_pred             cCCC-CCCCCCccceEEEEEechhhhh------------hhhhhHHHHh-hcCCc--hHHHHHHHHH-HHHHHH----HH
Confidence            5543 2223466678888888753211            1111111111 01110  0111111111 222333    55


Q ss_pred             hHHHHHHHhhcCCccceEECCcccccccc---cc--Ccch-hhhhhccceeEEeecchhhHhhhhhhhccCCccccccch
Q DDPGMHMA_00016  147 VFADELMKAEGAGQASATQGGYYFAGGKT---KA--TSAP-ILNYASGESAKFDVKTDLLEVVKDLRKRNVPTFADGYYR  220 (380)
Q Consensus       147 v~~~~l~r~~~a~qs~~tyng~~~A~g~t---~a--~g~~-~l~y~~~~~a~fdvk~dll~~v~~mr~rnvptf~DG~Y~  220 (380)
                      ..+.+|.+.--.+-+    +...+++...   ..  ++.. +-.-.++.    .+...|+..-+.|.+++||.  || -+
T Consensus       136 ~i~~~l~~~a~~~~~----~~~~~~g~~~~~~~~~~~~~~~~~~~~~~~----~~~~~i~~a~~~Lde~~VP~--~g-R~  204 (347)
T protein:vir:88  136 AVLAEMAKLCNLPAA----SNENIAGLGQAVVLNIGAAADLVDVEARGK----AILKGLTLARARLTKNYVPA--GD-RR  204 (347)
T ss_pred             HHHHHHHHhhccccc----cccccCCccccccccccccccccchhhhHH----HHHHHHHHHHHHHhhcCCCC--CC-CE
Confidence            556666655332211    1111111110   00  0100 00000000    01245677777899999985  45 55


Q ss_pred             hhhhHHHHHHhhcCcchhhHhhCCCcchhhhhhccccccccccccCCcccccchhcccccccccceeeeceeeeeccccc
Q DDPGMHMA_00016  221 CIVDPTAMMHLRQDSDFREIARYPGNGMVNPMMPNQAPNANFYQGMGPAYGQAGFVAGQPVMPTGFLFEGVRWFESTNLP  300 (380)
Q Consensus       221 ~v~~pta~~hlRqd~d~r~i~q~Ps~~~~n~mm~~~~~n~g~~~GpG~~yGqa~f~~g~~~~~t~Fi~E~~r~~es~~~p  300 (380)
                      +|+.|.....|.+++++.. +.|-+                          +..+..|..++--||     .+.+|+|+|
T Consensus       205 ~vv~P~~y~~Ll~~~~~~~-~~~~~--------------------------~~~~~~G~vg~i~G~-----~V~~s~nlp  252 (347)
T protein:vir:88  205 FYCAPEDYSAILSALMPNA-ANYAA--------------------------LIDPETGNIRNVMGF-----EVIEVPHLT  252 (347)
T ss_pred             EEeCHHHHHHHhcchhhhh-hhhcc--------------------------ccchhcceeeeeccc-----eEEEeeccc
Confidence            7889999999998887652 22211                          111222333333455     333445555


Q ss_pred             ceeeeccccccc---cc-------------chhhhhhhhhhcchhhhhhh--ccCCceEEEEcCCchHHHHHHHHHhhhc
Q DDPGMHMA_00016  301 EKQFQVTISDAS---IS-------------NANTTAAQLIFFGPQAVGVG--IGGNNAQILLNNNDDFSRFIIMIWSLFA  362 (380)
Q Consensus       301 ~~~~~~~~~~at---~s-------------~an~t~~~~~~fG~qavG~g--Ig~~~~qI~~nnNdDf~Rf~~~IW~~~~  362 (380)
                      .+.-+.+.....   ++             .+..+...+.+|-+.++|.+  |.-. +++-+++. .|.-+++..  +--
T Consensus       253 ~~~~~~~~~~~~~~~t~~~~~~~~~~~~~~~~d~~~~~~l~~~~~a~g~v~~~d~~-~e~~r~~~-~~~d~i~~~--~~~  328 (347)
T protein:vir:88  253 VGGAGDNNPADGVAPTNQKHIFPATATGDDRVAQNNVVGLFNHRSAVGTVKLKDMA-LERARRPE-FQADQIIGK--YAM  328 (347)
T ss_pred             ccccccccccccccccccccccccccccccccccCcEEEEEechhhhhheecccce-eeeeechh-hHHHHhhhh--hhh
Confidence            332221110000   00             01112222344555555554  2211 44555444 555555553  335


Q ss_pred             Cccccccceeeeeee-ecC
Q DDPGMHMA_00016  363 GFEVLNKDFITVGYS-FVY  380 (380)
Q Consensus       363 G~~~ln~df~tv~~~-~~~  380 (380)
                      |+-+++.+..-+-.+ .--
T Consensus       329 G~~~~rPe~a~~~~~~~a~  347 (347)
T protein:vir:88  329 GHGGLRPEAAGALVFTPAA  347 (347)
T ss_pred             cCceeccceEEEEEeCCCC
Confidence            899999986533211 111


No 27 
>protein:vir:105822 Length: 273 # NCBI annotation: gp6 # Family: family:all:2203 # MgeID: mge:1636 # MgeName: PMC # Cross-refs: genbank:acc:YP_655767;genbank:gi:109522090;genbank:GeneID:4157630
Probab=90.63  E-value=0.0015  Score=36.10  Aligned_cols=269  Identities=22%  Similarity=0.226  Sum_probs=118.2

Q ss_pred             CcCCCchHHHHhHhhhcC-CHHHHHHHHhcceeeeecccCcccccccchhhhccCCCcccccccCccccccccccchhhh
Q DDPGMHMA_00016    1 MWIDNDFPKLLGAELYRP-HPAYIIEMAVEPVVVHDFSKQPGQTVQLDRYRFWGKPGTKESRERTADQTLGSSSARNIVK   79 (380)
Q Consensus         1 mwId~~F~~vLgAel~Rp-~p~~I~~~~~~p~VVhdfsk~~g~tVql~R~~yw~~p~T~esr~ra~~qtl~S~s~r~i~k   79 (380)
                      |=+..=-||+.++|+.+. +.+.++..+++..-  .++-..|+||+||+.-   .+.-++-   ++..+.  ....++--
T Consensus         1 MA~~~~~pe~~~~~v~~~~~~~lv~~~l~~~~~--~~~~~~Gdtv~ip~~~---~~~~~d~---~~~~~~--~~~~~~~~   70 (273)
T protein:vir:10    1 MAFNNFIPELWSDMLLEEWTAQTVFANLVNREY--EGTASKGNVVHIAGVV---APTVKDY---KAAGRQ--TSADAISD   70 (273)
T ss_pred             CcchhhhHHHHHHHHHHHHHhhhccchhhcccc--ccccccCceEEEeecc---ccccccc---ccCCCc--cCcccccc
Confidence            777543489999988874 35666666655521  2345569999999933   2432211   111111  12334555


Q ss_pred             hhheeeehhccCccccccccCcceeeeehhhhhhhccccCCccchhHHHHHHHHHHHHHHHHHHHhhhHHHHHHHhhcCC
Q DDPGMHMA_00016   80 DKVLVTLREYTGPADSRDASQPSTFKVARETLITAQRLLLDTGNLNVFHQSIGSLTLLDDYRRWRDRVFADELMKAEGAG  159 (380)
Q Consensus        80 ~k~~vt~~eYT~~sd~n~~~qpg~~k~~~Et~~laqr~~~~p~~i~~F~qSig~LtL~~DY~rW~D~v~~~~l~r~~~a~  159 (380)
                      +++-+||+.....+          +.|.-++-...   .+   .+..+.+..+. .|-+..    |.-.+++ +..  +.
T Consensus        71 ~~~~~tid~~~~~~----------~~i~d~d~~~~---~~---~~~~~~~~~~~-alA~~v----D~~i~~~-~~~--a~  126 (273)
T protein:vir:10   71 TGVDLLIDQEKSID----------FLVDDIDRVQV---AG---SLEAYTRAGAT-ALATDT----DKFIADM-LVD--NG  126 (273)
T ss_pred             ceEEEEEeeeeecc----------eEeecHHHhhh---hc---cHHHHHHHHHH-HHHHHH----HHHHHHH-Hhc--cc
Confidence            66777887654332          11111111000   00   11111222221 222222    1111122 211  10


Q ss_pred             ccceEECCccccccccccCcchhhhhhccceeEEeecchhhHhhhhhhhccCCccccccchhhhhHHHHHHhhcCcchhh
Q DDPGMHMA_00016  160 QASATQGGYYFAGGKTKATSAPILNYASGESAKFDVKTDLLEVVKDLRKRNVPTFADGYYRCIVDPTAMMHLRQDSDFRE  239 (380)
Q Consensus       160 qs~~tyng~~~A~g~t~a~g~~~l~y~~~~~a~fdvk~dll~~v~~mr~rnvptf~DG~Y~~v~~pta~~hlRqd~d~r~  239 (380)
                      +        .+ .+++..++..             .-..+++....|.+.+||+  +|.| +|+.|.+...|+++..|- 
T Consensus       127 ~--------~~-~~~~~~~~~~-------------~~~~i~~a~~~ld~~~vP~--~~R~-lvv~p~~~~~L~~~~~~~-  180 (273)
T protein:vir:10  127 T--------AL-TGSAPTDADD-------------AFDLIAKALKELTKANVPN--VGRV-VVVNAEMAFWLRSSGSKL-  180 (273)
T ss_pred             c--------cc-ccccccchhH-------------HHHHHHHHHHHhhhcCCCc--CCCE-EEECHHHHHHHhcchhhh-
Confidence            0        01 1111111111             1235677778899999997  6755 799999999999986532 


Q ss_pred             HhhCCCcchhhhhhccccccccccccCCcccccchhcccccccccceeeeceeeeecccccceeeecccccccccchhhh
Q DDPGMHMA_00016  240 IARYPGNGMVNPMMPNQAPNANFYQGMGPAYGQAGFVAGQPVMPTGFLFEGVRWFESTNLPEKQFQVTISDASISNANTT  319 (380)
Q Consensus       240 i~q~Ps~~~~n~mm~~~~~n~g~~~GpG~~yGqa~f~~g~~~~~t~Fi~E~~r~~es~~~p~~~~~~~~~~at~s~an~t  319 (380)
                       ..                 ...      ..++.....|+.|+--||     .+++|+++|.+.-.              
T Consensus       181 -~~-----------------~~~------~~~~~~l~~G~ig~i~G~-----~v~~s~~lp~~~~~--------------  217 (273)
T protein:vir:10  181 -TS-----------------ADT------SGDAAGLRAGTIGNLLGA-----RIVESNNLRDTDDE--------------  217 (273)
T ss_pred             -hh-----------------hhc------cccccceeeeeeeEEece-----EEEEecccccCCcc--------------
Confidence             11                 000      001122334555544444     55567777743110              


Q ss_pred             hhhhhhcchhhhhhhccCCceEEEEcCCchHHHHHHHHHhhhcCccccccceeee---eee
Q DDPGMHMA_00016  320 AAQLIFFGPQAVGVGIGGNNAQILLNNNDDFSRFIIMIWSLFAGFEVLNKDFITV---GYS  377 (380)
Q Consensus       320 ~~~~~~fG~qavG~gIg~~~~qI~~nnNdDf~Rf~~~IW~~~~G~~~ln~df~tv---~~~  377 (380)
                        +-++|-..++|....-..++..++.. .|.-+++.  ++.-|+.+++.+=+.+   ..|
T Consensus       218 --~~~~~~~~A~~~a~q~~~~e~~r~~~-~~~~~v~~--~~~yg~~v~~~~~~~~l~~~g~  273 (273)
T protein:vir:10  218 --QFVAFHPSAAAYVSQIDTVEALRDQD-SFSDRIRA--LHVYGGKVVRPTGVVVFNKTGS  273 (273)
T ss_pred             --EEEEEeccceeeeeeeehhhcccCCC-cceeeeee--eeeeeeeEeccceEEEEeccCC
Confidence              01333333333322111222222321 12222222  2334555555553332   111


No 28 
>protein:vir:102605 Length: 273 # NCBI annotation: gp6 # Family: family:all:2203 # MgeID: mge:1661 # MgeName: Llij # Cross-refs: genbank:acc:YP_655002;genbank:gi:109392192;genbank:GeneID:4157227
Probab=90.63  E-value=0.0015  Score=36.10  Aligned_cols=269  Identities=22%  Similarity=0.226  Sum_probs=118.2

Q ss_pred             CcCCCchHHHHhHhhhcC-CHHHHHHHHhcceeeeecccCcccccccchhhhccCCCcccccccCccccccccccchhhh
Q DDPGMHMA_00016    1 MWIDNDFPKLLGAELYRP-HPAYIIEMAVEPVVVHDFSKQPGQTVQLDRYRFWGKPGTKESRERTADQTLGSSSARNIVK   79 (380)
Q Consensus         1 mwId~~F~~vLgAel~Rp-~p~~I~~~~~~p~VVhdfsk~~g~tVql~R~~yw~~p~T~esr~ra~~qtl~S~s~r~i~k   79 (380)
                      |=+..=-||+.++|+.+. +.+.++..+++..-  .++-..|+||+||+.-   .+.-++-   ++..+.  ....++--
T Consensus         1 MA~~~~~pe~~~~~v~~~~~~~lv~~~l~~~~~--~~~~~~Gdtv~ip~~~---~~~~~d~---~~~~~~--~~~~~~~~   70 (273)
T protein:vir:10    1 MAFNNFIPELWSDMLLEEWTAQTVFANLVNREY--EGTASKGNVVHIAGVV---APTVKDY---KAAGRQ--TSADAISD   70 (273)
T ss_pred             CcchhhhHHHHHHHHHHHHHhhhccchhhcccc--ccccccCceEEEeecc---ccccccc---ccCCCc--cCcccccc
Confidence            777543489999988874 35666666655521  2345569999999933   2432211   111111  12334555


Q ss_pred             hhheeeehhccCccccccccCcceeeeehhhhhhhccccCCccchhHHHHHHHHHHHHHHHHHHHhhhHHHHHHHhhcCC
Q DDPGMHMA_00016   80 DKVLVTLREYTGPADSRDASQPSTFKVARETLITAQRLLLDTGNLNVFHQSIGSLTLLDDYRRWRDRVFADELMKAEGAG  159 (380)
Q Consensus        80 ~k~~vt~~eYT~~sd~n~~~qpg~~k~~~Et~~laqr~~~~p~~i~~F~qSig~LtL~~DY~rW~D~v~~~~l~r~~~a~  159 (380)
                      +++-+||+.....+          +.|.-++-...   .+   .+..+.+..+. .|-+..    |.-.+++ +..  +.
T Consensus        71 ~~~~~tid~~~~~~----------~~i~d~d~~~~---~~---~~~~~~~~~~~-alA~~v----D~~i~~~-~~~--a~  126 (273)
T protein:vir:10   71 TGVDLLIDQEKSID----------FLVDDIDRVQV---AG---SLEAYTRAGAT-ALATDT----DKFIADM-LVD--NG  126 (273)
T ss_pred             ceEEEEEeeeeecc----------eEeecHHHhhh---hc---cHHHHHHHHHH-HHHHHH----HHHHHHH-Hhc--cc
Confidence            66777887654332          11111111000   00   11111222221 222222    1111122 211  10


Q ss_pred             ccceEECCccccccccccCcchhhhhhccceeEEeecchhhHhhhhhhhccCCccccccchhhhhHHHHHHhhcCcchhh
Q DDPGMHMA_00016  160 QASATQGGYYFAGGKTKATSAPILNYASGESAKFDVKTDLLEVVKDLRKRNVPTFADGYYRCIVDPTAMMHLRQDSDFRE  239 (380)
Q Consensus       160 qs~~tyng~~~A~g~t~a~g~~~l~y~~~~~a~fdvk~dll~~v~~mr~rnvptf~DG~Y~~v~~pta~~hlRqd~d~r~  239 (380)
                      +        .+ .+++..++..             .-..+++....|.+.+||+  +|.| +|+.|.+...|+++..|- 
T Consensus       127 ~--------~~-~~~~~~~~~~-------------~~~~i~~a~~~ld~~~vP~--~~R~-lvv~p~~~~~L~~~~~~~-  180 (273)
T protein:vir:10  127 T--------AL-TGSAPTDADD-------------AFDLIAKALKELTKANVPN--VGRV-VVVNAEMAFWLRSSGSKL-  180 (273)
T ss_pred             c--------cc-ccccccchhH-------------HHHHHHHHHHHhhhcCCCc--CCCE-EEECHHHHHHHhcchhhh-
Confidence            0        01 1111111111             1235677778899999997  6755 799999999999986532 


Q ss_pred             HhhCCCcchhhhhhccccccccccccCCcccccchhcccccccccceeeeceeeeecccccceeeecccccccccchhhh
Q DDPGMHMA_00016  240 IARYPGNGMVNPMMPNQAPNANFYQGMGPAYGQAGFVAGQPVMPTGFLFEGVRWFESTNLPEKQFQVTISDASISNANTT  319 (380)
Q Consensus       240 i~q~Ps~~~~n~mm~~~~~n~g~~~GpG~~yGqa~f~~g~~~~~t~Fi~E~~r~~es~~~p~~~~~~~~~~at~s~an~t  319 (380)
                       ..                 ...      ..++.....|+.|+--||     .+++|+++|.+.-.              
T Consensus       181 -~~-----------------~~~------~~~~~~l~~G~ig~i~G~-----~v~~s~~lp~~~~~--------------  217 (273)
T protein:vir:10  181 -TS-----------------ADT------SGDAAGLRAGTIGNLLGA-----RIVESNNLRDTDDE--------------  217 (273)
T ss_pred             -hh-----------------hhc------cccccceeeeeeeEEece-----EEEEecccccCCcc--------------
Confidence             11                 000      001122334555544444     55567777743110              


Q ss_pred             hhhhhhcchhhhhhhccCCceEEEEcCCchHHHHHHHHHhhhcCccccccceeee---eee
Q DDPGMHMA_00016  320 AAQLIFFGPQAVGVGIGGNNAQILLNNNDDFSRFIIMIWSLFAGFEVLNKDFITV---GYS  377 (380)
Q Consensus       320 ~~~~~~fG~qavG~gIg~~~~qI~~nnNdDf~Rf~~~IW~~~~G~~~ln~df~tv---~~~  377 (380)
                        +-++|-..++|....-..++..++.. .|.-+++.  ++.-|+.+++.+=+.+   ..|
T Consensus       218 --~~~~~~~~A~~~a~q~~~~e~~r~~~-~~~~~v~~--~~~yg~~v~~~~~~~~l~~~g~  273 (273)
T protein:vir:10  218 --QFVAFHPSAAAYVSQIDTVEALRDQD-SFSDRIRA--LHVYGGKVVRPTGVVVFNKTGS  273 (273)
T ss_pred             --EEEEEeccceeeeeeeehhhcccCCC-cceeeeee--eeeeeeeEeccceEEEEeccCC
Confidence              01333333333322111222222321 12222222  2334555555553332   111


No 29 
>protein:vir:96123 Length: 274 # NCBI annotation: ORF013 # Family: family:all:522 # MgeID: mge:1602 # MgeName: 37 # Cross-refs: genbank:acc:YP_240078;genbank:gi:66395742;genbank:GeneID:5133103
Probab=88.64  E-value=0.0094  Score=31.69  Aligned_cols=256  Identities=15%  Similarity=0.147  Sum_probs=107.1

Q ss_pred             CcCCCchHHHHhHhhhcCC--HHHHHHHHhcceeeeecccCcccccccchhhhccCCCcccccccCccccccccccchhh
Q DDPGMHMA_00016    1 MWIDNDFPKLLGAELYRPH--PAYIIEMAVEPVVVHDFSKQPGQTVQLDRYRFWGKPGTKESRERTADQTLGSSSARNIV   78 (380)
Q Consensus         1 mwId~~F~~vLgAel~Rp~--p~~I~~~~~~p~VVhdfsk~~g~tVql~R~~yw~~p~T~esr~ra~~qtl~S~s~r~i~   78 (380)
                      |-    .|||+++ +++..  ...++..++..  -.+++.++|+||.||++.+=+++.....-.--+-+.|.        
T Consensus        11 ~i----~Pev~s~-~v~~~~~~~~~~~~~~~~--~~~l~g~~G~tv~ip~~~~~g~~~~~~~g~~i~~~~it--------   75 (274)
T protein:vir:96   11 LI----VPEVLAP-MMQAELDKKLRFAQFADI--DSTLVGQPGDTLTFPAFTYSGDAQVIAEGEKIPVDQIG--------   75 (274)
T ss_pred             hh----hhHHHHH-HHHHHHHhhhhhcccccc--cccccCCCCCEEEEEeeccCCCccccCCCCcCchhhcc--------
Confidence            44    4667666 33321  33444444433  34678889999999986542222211000000111111        


Q ss_pred             hhhheeeehhccCccccccccCcceeeeehhhhhhhccccCCccchhHHHHHHHHHHHHHHHHHHHhhhHHHHHHHhhcC
Q DDPGMHMA_00016   79 KDKVLVTLREYTGPADSRDASQPSTFKVARETLITAQRLLLDTGNLNVFHQSIGSLTLLDDYRRWRDRVFADELMKAEGA  158 (380)
Q Consensus        79 k~k~~vt~~eYT~~sd~n~~~qpg~~k~~~Et~~laqr~~~~p~~i~~F~qSig~LtL~~DY~rW~D~v~~~~l~r~~~a  158 (380)
                      -++..++|+.+-           ..|++--|+..++   ..+|.  ....+.++     +...|=.|...+++|-   .+
T Consensus        76 ~~~~~~~i~~~~-----------~~~~i~D~~~~~~---~~d~~--~~~~~~~~-----~~~a~~~d~~i~~~l~---~a  131 (274)
T protein:vir:96   76 TSKREAKVRKIG-----------KGTELTDEAVLSG---FGDPQ--GEAVRQHG-----LAIANKVDNDVLEALK---GA  131 (274)
T ss_pred             cceeEEEEEeee-----------ceeeecHHHHHhh---cchHH--HHHHHHHH-----HHHHHHHHHHHHHHHh---cC
Confidence            011112222110           0122222221111   11111  11111111     1221222222233331   11


Q ss_pred             CccceEECCccccccccccCcchhhhhhccceeEEeecchhhHhhhhhhhccCCccccccchhhhhHHHHHHhhcCcchh
Q DDPGMHMA_00016  159 GQASATQGGYYFAGGKTKATSAPILNYASGESAKFDVKTDLLEVVKDLRKRNVPTFADGYYRCIVDPTAMMHLRQDSDFR  238 (380)
Q Consensus       159 ~qs~~tyng~~~A~g~t~a~g~~~l~y~~~~~a~fdvk~dll~~v~~mr~rnvptf~DG~Y~~v~~pta~~hlRqd~d~r  238 (380)
                                      +.+..+..+        ++|.=.|.+..   |-..++    ++. ..+++|.....||.+...+
T Consensus       132 ----------------~~~~~~~~~--------~~d~i~dA~~~---l~d~~~----~~~-~ivv~p~~~~~L~k~~~~~  179 (274)
T protein:vir:96  132 ----------------TLTVEADIT--------KLDGLQTAIDK---FNDEDL----EPM-VLFVNPLDAGGLRTSASDN  179 (274)
T ss_pred             ----------------CCCcCcccc--------cHHHHHHHHHH---hcccCC----Cce-EEEeCHHHHHHHHhccccc
Confidence                            111111111        11211222222   223333    233 4889999999998875322


Q ss_pred             hHhhCCCcchhhhhhccccccccccccCCcccccchhcccccccccce-eeeceeeeecccccceeeecccccccccchh
Q DDPGMHMA_00016  239 EIARYPGNGMVNPMMPNQAPNANFYQGMGPAYGQAGFVAGQPVMPTGF-LFEGVRWFESTNLPEKQFQVTISDASISNAN  317 (380)
Q Consensus       239 ~i~q~Ps~~~~n~mm~~~~~n~g~~~GpG~~yGqa~f~~g~~~~~t~F-i~E~~r~~es~~~p~~~~~~~~~~at~s~an  317 (380)
                      -             ..            .+.+|+.....|+.++.-|| |.+      ++++|+++              
T Consensus       180 f-------------~~------------~~~~g~~~~~~g~ig~~~G~~Vi~------s~~~p~~t--------------  214 (274)
T protein:vir:96  180 F-------------TR------------PTQLGDNIIVKGAFGEALGAVIVR------SNKLNKGE--------------  214 (274)
T ss_pred             c-------------cc------------cccccccceeecccceecCeeEEE------cCCCCcce--------------
Confidence            0             00            12333444455666676666 554      56677532              


Q ss_pred             hhhhhhhhcchhhhhhhccCCceEEEEcCCchHHHHHHHHHhh-hcCccccccceeeeeeeecC
Q DDPGMHMA_00016  318 TTAAQLIFFGPQAVGVGIGGNNAQILLNNNDDFSRFIIMIWSL-FAGFEVLNKDFITVGYSFVY  380 (380)
Q Consensus       318 ~t~~~~~~fG~qavG~gIg~~~~qI~~nnNdDf~Rf~~~IW~~-~~G~~~ln~df~tv~~~~~~  380 (380)
                           .|+||..++|.+.+-. +++  ...+|-.++.-.|+.. .-|..++|.+=+.+-..=.=
T Consensus       215 -----~~l~~~gA~~~~~~~~-~~v--E~~Rd~~~~~d~i~~~~~yg~~~~~~~~vv~~t~~~~  270 (274)
T protein:vir:96  215 -----ALLAKKGAVKLITKRD-FFL--EKDRDASRKSTALYSDKHYVAYLYDESKVVKITKGAG  270 (274)
T ss_pred             -----EEEEeCcceeeeecCC-ccc--ccccchhhcccEEEEeeEEEEEEEcCccEEEEEcCcc
Confidence                 3899999999887644 444  3455555555455443 22555555443332211111


No 30 
>protein:vir:103323 Length: 364 # NCBI annotation: major capsid-like protein # Family: family:all:2806 # MgeID: mge:1609 # MgeName: Era103 # Cross-refs: genbank:acc:YP_001039668;genbank:gi:125999997;genbank:GeneID:4818399
Probab=87.90  E-value=0.0099  Score=31.57  Aligned_cols=310  Identities=15%  Similarity=0.085  Sum_probs=135.0

Q ss_pred             Cc-----CCCchHHHHhHhhhcCCHHHHH-HHHhcceeeeecccCcccccccchhhhccCCCcccccccCcccccccccc
Q DDPGMHMA_00016    1 MW-----IDNDFPKLLGAELYRPHPAYII-EMAVEPVVVHDFSKQPGQTVQLDRYRFWGKPGTKESRERTADQTLGSSSA   74 (380)
Q Consensus         1 mw-----Id~~F~~vLgAel~Rp~p~~I~-~~~~~p~VVhdfsk~~g~tVql~R~~yw~~p~T~esr~ra~~qtl~S~s~   74 (380)
                      .|     .+.=|+|+.+.|++-   +|-- ..+..-..|++  -.-|++||+||.      ++.+-.-++|++-|.   +
T Consensus        11 ~~~~~~~~~al~le~f~geV~t---af~~~s~~~~~~~~rt--i~~gkS~q~~~i------G~~~~~~~~~G~~ld---~   76 (364)
T protein:vir:10   11 AVSASGEVDSLLIEKFNNRVHE---QYLKGENLLQWFDVQE--VVGTNSVSNKYI------GETELQVLSPGKSPD---A   76 (364)
T ss_pred             ccccccchhhhhhhhhhhhHHH---HHHHHHhhcCcceeee--ecccceEEeeee------eeeEEeeeccCcccC---C
Confidence            33     233477777776643   2211 11223333444  347999999997      223334466777664   3


Q ss_pred             chhhhhhheeeehhccCccccccccCcceeeeehhhhhhhccccCCccchhHHHHHHHHHHHHHHHHHHHhhhHHHHHHH
Q DDPGMHMA_00016   75 RNIVKDKVLVTLREYTGPADSRDASQPSTFKVARETLITAQRLLLDTGNLNVFHQSIGSLTLLDDYRRWRDRVFADELMK  154 (380)
Q Consensus        75 r~i~k~k~~vt~~eYT~~sd~n~~~qpg~~k~~~Et~~laqr~~~~p~~i~~F~qSig~LtL~~DY~rW~D~v~~~~l~r  154 (380)
                      -.+.-+|.++|||+.-            .+...+..+-=+| ..++-      +.+--+-+....--+=.|+..+..+++
T Consensus        77 ~~~~~~k~~itID~ll------------~a~~~V~diDe~q-~~~D~------vR~e~s~e~G~ALA~~~Dq~i~~~v~~  137 (364)
T protein:vir:10   77 SPTEFDKNRLVVDTTV------------IARNTVAHFHDVQ-NDIDG------LKSKLSVNQAKKLKKMEDSMVIQQLVL  137 (364)
T ss_pred             CCcccCcEEEEeccee------------eechhhhhHHHHh-cCccc------hhHHHHHHHHHHHHHHHHHHHHHHHHh
Confidence            3577888888888643            1111111111111 01110      011111122333334445543433333


Q ss_pred             hhcCCccceEECCccccccc-cccCcch--hhhhhccceeEEeecchhhHhhhhhhhccCCccccccchhhhhHHHHHHh
Q DDPGMHMA_00016  155 AEGAGQASATQGGYYFAGGK-TKATSAP--ILNYASGESAKFDVKTDLLEVVKDLRKRNVPTFADGYYRCIVDPTAMMHL  231 (380)
Q Consensus       155 ~~~a~qs~~tyng~~~A~g~-t~a~g~~--~l~y~~~~~a~fdvk~dll~~v~~mr~rnvptf~DG~Y~~v~~pta~~hl  231 (380)
                      +--+...+...++-...+|. ....+.+  .+.....+...      +.+..+.|-+++||.  +| =.+|+.|...--|
T Consensus       138 aa~a~~~~~~~~~~~~~~g~~i~~~~~a~~~~~~~~~l~~a------i~~a~~~LdEkdVP~--~~-R~~vv~P~~y~~L  208 (364)
T protein:vir:10  138 GGISNTEAIRKNPRVAGHGFSIHIVGLASSFLTSPQYMMAA------IEMAMEQQTEQEVDT--SE-LCGLMPWTAFNCL  208 (364)
T ss_pred             hhhhcccccccCCcccCCcceeeecccCcchhhhHHHHHHH------HHHHHHHHhhcCCCc--cc-cEEEeChHHHHHH
Confidence            32122222222222221111 1111111  01111111111      123445688999998  66 3467779888888


Q ss_pred             hcCcchhhHhhCCCcchhhhhhccccccccccccCCcccccchhcccccccccce-eeeceeeeecccccceeee---cc
Q DDPGMHMA_00016  232 RQDSDFREIARYPGNGMVNPMMPNQAPNANFYQGMGPAYGQAGFVAGQPVMPTGF-LFEGVRWFESTNLPEKQFQ---VT  307 (380)
Q Consensus       232 Rqd~d~r~i~q~Ps~~~~n~mm~~~~~n~g~~~GpG~~yGqa~f~~g~~~~~t~F-i~E~~r~~es~~~p~~~~~---~~  307 (380)
                      .+++.               +||..--.+    |      ..+.+.|..++--|| |.|+|++--++.-++++..   ..
T Consensus       209 l~~~~---------------lvn~d~~~~----~------~~~~~~G~v~~v~Gv~Vv~Sn~lP~~~~~~~~t~~~t~h~  263 (364)
T protein:vir:10  209 RDADR---------------IVDKSYTIA----A------SDNTVDGFVLKSWNTPIVPSNRFPKLSDNTEGTGNTKHHK  263 (364)
T ss_pred             hcCCc---------------ccccccccc----C------CCccccceeEEEeceEEEeccccccccccccccccccccc
Confidence            77654               344222111    1      133455666666677 8777776443322222111   11


Q ss_pred             cccccccc-----hhhhhhhhhhcchhhhhhhccCC-ceEEEEcCCchHHHHHHHHHhhhcCccccccceeeeeeeecC
Q DDPGMHMA_00016  308 ISDASISN-----ANTTAAQLIFFGPQAVGVGIGGN-NAQILLNNNDDFSRFIIMIWSLFAGFEVLNKDFITVGYSFVY  380 (380)
Q Consensus       308 ~~~at~s~-----an~t~~~~~~fG~qavG~gIg~~-~~qI~~nnNdDf~Rf~~~IW~~~~G~~~ln~df~tv~~~~~~  380 (380)
                      .+.+.+++     +-.+...+..|=+.|+|.+=--. -.|+-+ ..+.|.-++.+  .+--|+-+++.+.+.+=.+=-=
T Consensus       264 ls~~~~g~~y~v~~d~~~~~~~~f~~~Al~tv~~~~~t~e~~~-~~~~~~~~ida--~~a~G~g~lRPeaa~~i~~~~~  339 (364)
T protein:vir:10  264 LSNAGNGNRYDVTAGQTSAQAVLFTQDALLVGRTISITGDIFY-EKKEKTWYIDT--FLAEGAIPDRWEAVAVVTAADT  339 (364)
T ss_pred             cccccCCcccccccccceeEEEEEecceEEEEEEecceeeeee-ccceeeeeeee--ehcccCcccCccceEEEEecCC
Confidence            11111111     12234556677777766432221 122222 33345555554  2335777777766543211110


No 31 
>protein:vir:80213 Length: 334 # NCBI annotation: capsid protein # Family: family:all:2806 # MgeID: mge:1879 # MgeName: LKA1 # Cross-refs: genbank:acc:YP_001522884;genbank:gi:158345177;genbank:GeneID:5687476
Probab=87.64  E-value=0.037  Score=28.41  Aligned_cols=306  Identities=16%  Similarity=0.099  Sum_probs=143.8

Q ss_pred             Cc-----CCCchHHHHhHhhhcCC-HHHHHHHHhcceeeeecccCcccccccchhhhccCCCcccccccCcccccccccc
Q DDPGMHMA_00016    1 MW-----IDNDFPKLLGAELYRPH-PAYIIEMAVEPVVVHDFSKQPGQTVQLDRYRFWGKPGTKESRERTADQTLGSSSA   74 (380)
Q Consensus         1 mw-----Id~~F~~vLgAel~Rp~-p~~I~~~~~~p~VVhdfsk~~g~tVql~R~~yw~~p~T~esr~ra~~qtl~S~s~   74 (380)
                      -|     .+.=|+|+.+.|++-.- -+=||.   .-..+.+-  .-|++|++||.      +..+-.-++|++-|...  
T Consensus        13 ~~~~~~~~~~l~le~~~geV~~af~~~s~~~---~~~~~r~i--~~G~s~~~~~i------G~~~~~~~~~g~~l~~~--   79 (334)
T protein:vir:80   13 GWGGANSDVSLHIEEHLGLVDASFMYSSKFA---SWMNVRSL--RGTNQLRVDRV------GASTIAGRKAGEELVVQ--   79 (334)
T ss_pred             ccccccchheehhhhhhhHHHHHHHHhhhhh---ccceeeec--cccceEEEeee------cceeeeeecCCCCCCCC--
Confidence            11     23457899888874311 112222   33334443  44999999986      22333457888888442  


Q ss_pred             chhhhhhheeeehhccCccccccccCcceeeeehhhhhhhccccCCccchhHHHHHHHHHHHHHHHHHHHhhhHHHHHHH
Q DDPGMHMA_00016   75 RNIVKDKVLVTLREYTGPADSRDASQPSTFKVARETLITAQRLLLDTGNLNVFHQSIGSLTLLDDYRRWRDRVFADELMK  154 (380)
Q Consensus        75 r~i~k~k~~vt~~eYT~~sd~n~~~qpg~~k~~~Et~~laqr~~~~p~~i~~F~qSig~LtL~~DY~rW~D~v~~~~l~r  154 (380)
                       ++.-+|..++||+.-=            +...++.+--+|. .++      +.+.++ =+....-.|=-|.-.+..|+|
T Consensus        80 -~~~~~~~~l~ID~~l~------------~~~~VddiD~~q~-~~D------~rse~~-~~~G~aLA~~~D~~~~~~l~k  138 (334)
T protein:vir:80   80 -KNVSDKLNLTVDTVLY------------ARHFFDKFDEWTS-NLD------VRKETA-REDGIALARQYDQACIIQLQK  138 (334)
T ss_pred             -CcccCceEEEEeeeee------------hhhhHhhHHHHhc-Ccc------hHHHHH-HHHHHHHHHHHHHHHHHHHHH
Confidence             4666888888886321            1111222211110 011      111111 122333344457666667776


Q ss_pred             hhcCCccceEECCcccccccccc--Ccch--hhhhhccceeEEeecchhhHhhhhhhhccCCccc-cccchhhhhHHHHH
Q DDPGMHMA_00016  155 AEGAGQASATQGGYYFAGGKTKA--TSAP--ILNYASGESAKFDVKTDLLEVVKDLRKRNVPTFA-DGYYRCIVDPTAMM  229 (380)
Q Consensus       155 ~~~a~qs~~tyng~~~A~g~t~a--~g~~--~l~y~~~~~a~fdvk~dll~~v~~mr~rnvptf~-DG~Y~~v~~pta~~  229 (380)
                      +--.- ++..+.+-...++.+..  .|+.  .......+..      -+++..+-|-+++||-=+ +|-| +|+.|..--
T Consensus       139 aa~~~-~~~~~~~~~~~G~~~~~~~~g~~~~~~~~~~~l~~------a~~~a~~~L~e~dvp~~~~~~R~-~vv~P~~y~  210 (334)
T protein:vir:80  139 CGDFL-APAHLKPAFHDGILLPSTISGLAADAAADADVLVA------AHRQGVEAMVFRDLGDQLMSEGV-TLLDPVIFS  210 (334)
T ss_pred             hhhhc-ccccccccccCCcceeecccccccchhhhHHHHHH------HHHHHHHHHHhcCCCCCcCCceE-EEeChHHHH
Confidence            55321 11111111111111111  1111  0111111111      135677788999999532 3443 788999999


Q ss_pred             HhhcCcchhhHhhCCCcchhhhhhccccccccccccCCcccccchhcccccccccceeeeceeeeecccccceeeecc--
Q DDPGMHMA_00016  230 HLRQDSDFREIARYPGNGMVNPMMPNQAPNANFYQGMGPAYGQAGFVAGQPVMPTGFLFEGVRWFESTNLPEKQFQVT--  307 (380)
Q Consensus       230 hlRqd~d~r~i~q~Ps~~~~n~mm~~~~~n~g~~~GpG~~yGqa~f~~g~~~~~t~Fi~E~~r~~es~~~p~~~~~~~--  307 (380)
                      .|.+++.|               ||..-  ++...+       +...+|..++--||     +..+||++|.......  
T Consensus       211 ~Ll~~~r~---------------~n~d~--~~s~~~-------~~~~~g~i~~v~G~-----~V~~Sn~~P~~~~t~~~~  261 (334)
T protein:vir:80  211 FLLEHDRL---------------MNVEF--GAKEGG-------NSFVGGRIAMLNGV-----RVVETPRFPQSAITANAL  261 (334)
T ss_pred             HHhccccc---------------cccee--cccccc-------ccccceeEEEEece-----EEEeecCCCCcccccccc
Confidence            99987654               33110  011111       23334444444444     4444555554321110  


Q ss_pred             cccccccchhhhhhhhhhcchhhhhhhccCC-ceEEEEcCCchHHHHHHHHHhhhcCccccccceeee-eeeecC
Q DDPGMHMA_00016  308 ISDASISNANTTAAQLIFFGPQAVGVGIGGN-NAQILLNNNDDFSRFIIMIWSLFAGFEVLNKDFITV-GYSFVY  380 (380)
Q Consensus       308 ~~~at~s~an~t~~~~~~fG~qavG~gIg~~-~~qI~~nnNdDf~Rf~~~IW~~~~G~~~ln~df~tv-~~~~~~  380 (380)
                      -+.....++..+.+-+.||.+.|+|.+=.-+ -.++-+++. .|.-|+..-  +--|+-+++.+.+-| --+++-
T Consensus       262 g~~~~~~agd~t~~~~~~~~~~Al~t~~~~~~~~e~~~~~~-~~~d~i~~~--~a~G~g~lRPeaa~vv~~~~~~  333 (334)
T protein:vir:80  262 GADFNVTDAEVRRKMITFIPSMALISAQVHPVSAQFWEEKK-DFGHYLDTF--QSYNIGQRRPDAVAVHDITVTN  333 (334)
T ss_pred             ccccccccccccceEEEEEeCceEEEEEEeecceeeeechh-hHHHHHHHH--HHcCCceeccceEEEEEEeeec
Confidence            0111123344455677888888877543332 234444433 355555544  234899999886543 333333


No 32 
>protein:vir:78739 Length: 332 # NCBI annotation: major capsid protein # Family: family:all:975 # MgeID: mge:1856 # MgeName: Syn5 # Cross-refs: genbank:acc:YP_001285448;genbank:gi:148724482;genbank:GeneID:5220210
Probab=86.73  E-value=0.044  Score=28.05  Aligned_cols=297  Identities=17%  Similarity=0.148  Sum_probs=127.4

Q ss_pred             CcC---------C---CchHHHHhHhhhcCC-HHHHHHHHhcceeeeecccCcccccccchhhhccCCCcccccccCccc
Q DDPGMHMA_00016    1 MWI---------D---NDFPKLLGAELYRPH-PAYIIEMAVEPVVVHDFSKQPGQTVQLDRYRFWGKPGTKESRERTADQ   67 (380)
Q Consensus         1 mwI---------d---~~F~~vLgAel~Rp~-p~~I~~~~~~p~VVhdfsk~~g~tVql~R~~yw~~p~T~esr~ra~~q   67 (380)
                      -|-         |   -=|+|+-+.|++-.- -+=|+....   -+.+..  -|++|+|||.-      +.+-.-++|++
T Consensus        11 ~~~~~~~~~~~~d~~~al~le~~~geV~~~f~~~s~~~~~~---~~r~i~--~G~tv~i~~ig------~~~~~~~~~g~   79 (332)
T protein:vir:78   11 NQANGGARNADYDVRYATALKLFSGEVFTAFNNASIFKGLV---RSYDLR--GGKSKQFMFTG------KLSAGYHTPGT   79 (332)
T ss_pred             ccccCCccccccccchhhhhhhhhhhHHHHHHHHhhhhhcc---cccccc--ccceEEEEecc------ceeEeeecCCC
Confidence            111         1   137777777663210 111221111   123332  49999999872      22223345555


Q ss_pred             cccccccchhhhhhheeeehhccCccccccccCcceeeeehhhhhhhccccCCccchhHHHHHHHHHHHHHHHHHHHhhh
Q DDPGMHMA_00016   68 TLGSSSARNIVKDKVLVTLREYTGPADSRDASQPSTFKVARETLITAQRLLLDTGNLNVFHQSIGSLTLLDDYRRWRDRV  147 (380)
Q Consensus        68 tl~S~s~r~i~k~k~~vt~~eYT~~sd~n~~~qpg~~k~~~Et~~laqr~~~~p~~i~~F~qSig~LtL~~DY~rW~D~v  147 (380)
                      -|..-  .++=-+++.++||+.--.+            ..+..+--+   |.+-.-....-+..|. .|-+    =-|..
T Consensus        80 ~l~~~--~~~~~~~~~l~ID~~ky~~------------~~VddiD~~---q~~~dl~~~~~~~~g~-aLA~----~~D~~  137 (332)
T protein:vir:78   80 PIVGD--AGIKANEKTLVMDDLLVSS------------QFVYSLDEI---FSQYSTRAEVSKQIGE-ALAT----HYDER  137 (332)
T ss_pred             CCCCC--CCCCCceEEEEEehhhhhH------------HHHHhHHHH---hcCcchHHHHHHHHHH-HHHH----HHHHH
Confidence            44321  1222355556666421111            011111111   1110001111111111 2222    23555


Q ss_pred             HHHHHHHhhcCCccceEEC--CccccccccccCcchhhhhhccceeEEeecchhhHhhhhhhhccCCccccccchhhhhH
Q DDPGMHMA_00016  148 FADELMKAEGAGQASATQG--GYYFAGGKTKATSAPILNYASGESAKFDVKTDLLEVVKDLRKRNVPTFADGYYRCIVDP  225 (380)
Q Consensus       148 ~~~~l~r~~~a~qs~~tyn--g~~~A~g~t~a~g~~~l~y~~~~~a~fdvk~dll~~v~~mr~rnvptf~DG~Y~~v~~p  225 (380)
                      .+..|.++.-. .++++-.  +..+.-+++.+..+.      ++|      .-+++..+.|.+++||  .+| -.+|+.|
T Consensus       138 i~~~l~~aa~~-~~~~~~~~g~~~~~~~~~~~~~~~------~~~------~~i~~a~~~Lde~~VP--~~g-R~~vv~P  201 (332)
T protein:vir:78  138 IARVLAKASAE-ASPVTGEPGGFHVNIGAGNTNDAQ------AIV------DGFFEAAAVLDERSAP--QEG-RVAVLSP  201 (332)
T ss_pred             HHHHHHhhhcc-cCcccccccccccccCCccccCHH------HHH------HHHHHHHHHHhhcCCC--ccC-CEEEeCH
Confidence            56666654321 1111111  111111111121111      111      1246677789999999  677 5688999


Q ss_pred             HHHHHhhcCcchhhHhhCCCcchhhhhhccccccccccccCCcccccchhcccc-cccccceeeeceeeeecccccceee
Q DDPGMHMA_00016  226 TAMMHLRQDSDFREIARYPGNGMVNPMMPNQAPNANFYQGMGPAYGQAGFVAGQ-PVMPTGFLFEGVRWFESTNLPEKQF  304 (380)
Q Consensus       226 ta~~hlRqd~d~r~i~q~Ps~~~~n~mm~~~~~n~g~~~GpG~~yGqa~f~~g~-~~~~t~Fi~E~~r~~es~~~p~~~~  304 (380)
                      .....|.++.|.+             +++     ..+. |.     +....+|. .++--||     ...+||++|...-
T Consensus       202 ~~y~~Ll~~~d~~-------------~~n-----~~~~-~~-----~~~~~~g~~i~~i~G~-----~V~~Sn~lp~~~g  252 (332)
T protein:vir:78  202 RQYYSLISSVDTN-------------ILN-----REIG-NS-----QGDMNSGKGLYSIAGI-----RILKSNNLAGLYG  252 (332)
T ss_pred             HHHHHHHhhcCce-------------eee-----eecc-cc-----ccceecceeeeEEeee-----EEEecCccccCcc
Confidence            9999998855544             122     1110 00     01122221 2333355     4455566664332


Q ss_pred             eccccccccc-----chhhhhhhhhhcchhhhhhhccCCceEEEEcC----CchHHHHHHHHHhhhcCccccccceeeee
Q DDPGMHMA_00016  305 QVTISDASIS-----NANTTAAQLIFFGPQAVGVGIGGNNAQILLNN----NDDFSRFIIMIWSLFAGFEVLNKDFITVG  375 (380)
Q Consensus       305 ~~~~~~at~s-----~an~t~~~~~~fG~qavG~gIg~~~~qI~~nn----NdDf~Rf~~~IW~~~~G~~~ln~df~tv~  375 (380)
                      ......+.++     ++..+.+.+.+|.+.++|..+.-. .||..-+    .+.|.-+++..-+  -|+.+++.+-+.+=
T Consensus       253 ~~~~~~~~~~~~n~~~~~~~~~~~~~~h~~a~~~v~~~~-~~~~~t~~~~~~~~~~d~i~~~~~--~G~~v~rPe~~v~l  329 (332)
T protein:vir:78  253 QDLSSAAVTGENNDYQVDASALAGLIFHREAAGCIQSVA-PTIQTTSGDFNVQYQGDLIVGKLA--MGCGSLRTSVAGSF  329 (332)
T ss_pred             cccccccccccccccccccccceEEeecccceeeeeeec-cchhhhhcccchhhhHhhhhhhhh--hcCceecccceEEE
Confidence            2222222111     111234557889998877665443 3443211    2223344444333  57899999987665


Q ss_pred             eee
Q DDPGMHMA_00016  376 YSF  378 (380)
Q Consensus       376 ~~~  378 (380)
                      ++=
T Consensus       330 ~~a  332 (332)
T protein:vir:78  330 QAA  332 (332)
T ss_pred             eeC
Confidence            554


No 33 
>protein:vir:2770 Length: 318 # NCBI annotation: hypothetical protein # Family: family:all:974 # MgeID: mge:59 # MgeName: Stx2 converting bacteriophage I # Cross-refs: genbank:acc:NP_612887;genbank:gi:20065804;genbank:GeneID:935710
Probab=85.53  E-value=0.052  Score=27.62  Aligned_cols=241  Identities=14%  Similarity=0.168  Sum_probs=108.4

Q ss_pred             CcCCCchHHHHhHhhhcCCH-HHHHHHHhcc------eeeeecccCcccccccchhhhccCCCcccccccCccccccccc
Q DDPGMHMA_00016    1 MWIDNDFPKLLGAELYRPHP-AYIIEMAVEP------VVVHDFSKQPGQTVQLDRYRFWGKPGTKESRERTADQTLGSSS   73 (380)
Q Consensus         1 mwId~~F~~vLgAel~Rp~p-~~I~~~~~~p------~VVhdfsk~~g~tVql~R~~yw~~p~T~esr~ra~~qtl~S~s   73 (380)
                      .|--+-..++++..|..+-- +.=++.+.++      +++-|.+|..||+|..+=..==.++.       ..++.-+.|+
T Consensus        21 ~~~~~~~vk~ws~~l~~~~~~~~~~~~~~g~~~~~~I~r~~dL~K~~GD~Vtf~L~~~L~g~g-------v~Gd~~lEGn   93 (318)
T protein:vir:27   21 ANRNRSMVNILTEQQEAPKAVSPDKKSTKQTSAGAPVVRITDLNKQAGDEVTFSIMHKLSKRP-------TMGDERVEGR   93 (318)
T ss_pred             HhcCChHHHHHHHhhhhHHHhhhhhhcccCCCCCceEEEeccCCCCCccEEEEeEeeccccCc-------cccCceeecc
Confidence            34444455555553332211 1123333332      33457999999998776433334444       2334445566


Q ss_pred             cchhhhhhheeeehhccCccccccccCcceeeeehhhhhhhccccCCccchhHHHH--HHHHHHHHHHHHHHHhhhHHHH
Q DDPGMHMA_00016   74 ARNIVKDKVLVTLREYTGPADSRDASQPSTFKVARETLITAQRLLLDTGNLNVFHQ--SIGSLTLLDDYRRWRDRVFADE  151 (380)
Q Consensus        74 ~r~i~k~k~~vt~~eYT~~sd~n~~~qpg~~k~~~Et~~laqr~~~~p~~i~~F~q--Sig~LtL~~DY~rW~D~v~~~~  151 (380)
                      +..+-...=-|+||+-.-+-|+-..         |    .-||.         .|+  +.+.--|-+=+.+++|..++-.
T Consensus        94 ee~L~~~~d~l~IDq~r~~V~~gg~---------m----sqqRt---------~~dlR~~ar~~L~~w~~~~~Dq~~~v~  151 (318)
T protein:vir:27   94 GEDLSHADFSLKINQGRHLVDAGGR---------M----SQQRT---------KFNLASSARTLLGTYFNDLQDQCAIVH  151 (318)
T ss_pred             ccceEEEeeEEEEeeeccccccccc---------h----hhhhh---------hHHHHHHHHHHHHHHHHHHHHHHHHHH
Confidence            5444444344445544443331111         1    11222         222  2333344455667778887776


Q ss_pred             HH-------Hhhc-------------------CCcc-ceEECCccccccccccCcchhhhhhccceeEEeecchhh----
Q DDPGMHMA_00016  152 LM-------KAEG-------------------AGQA-SATQGGYYFAGGKTKATSAPILNYASGESAKFDVKTDLL----  200 (380)
Q Consensus       152 l~-------r~~~-------------------a~qs-~~tyng~~~A~g~t~a~g~~~l~y~~~~~a~fdvk~dll----  200 (380)
                      |-       ..+|                   ||++ +.++.|.     + ...++.+      ..-+|  ..+|+    
T Consensus       152 laGarg~~~n~~~~~p~~~~~~~~~~~~N~v~aPt~~r~~~~g~-----a-t~~~~l~------stD~~--s~~lid~~~  217 (318)
T protein:vir:27  152 LAGARGDFVADDTILPTAEHPEFKKIMINDVLPPTHDRHFFGGD-----A-TSFEQIE------AADIF--SIGLVDNLS  217 (318)
T ss_pred             HhhcccccccccceEecccCccchhhhhcccCCCCCCcEEeccC-----c-cchhhhh------hcccc--cHHHHHHHH
Confidence            63       1111                   1111 1222211     1 1111110      00111  11222    


Q ss_pred             HhhhhhhhccCCcccc-c--------cchhhhhHHHHHHhhcCcc---hhhHhhCCCcchhhhhhccccccccccccCCc
Q DDPGMHMA_00016  201 EVVKDLRKRNVPTFAD-G--------YYRCIVDPTAMMHLRQDSD---FREIARYPGNGMVNPMMPNQAPNANFYQGMGP  268 (380)
Q Consensus       201 ~~v~~mr~rnvptf~D-G--------~Y~~v~~pta~~hlRqd~d---~r~i~q~Ps~~~~n~mm~~~~~n~g~~~GpG~  268 (380)
                      +..+.|. ..++++.= |        +|-|++.|..+.+||.|..   ++++       +.|.+.-..            
T Consensus       218 ~~~~~~a-~pi~PV~v~g~~~~~~~~~yV~~~~p~q~~~Lrtdt~~~~w~d~-------q~~A~~r~~------------  277 (318)
T protein:vir:27  218 LFIDEMA-HPLQPVRLSGDELHGEDPYYVLYVTPRQWNDWYTSTSGKDWNQM-------MVRAVNRAK------------  277 (318)
T ss_pred             HHHHHhC-CCCcceeeccccccCCcceEEEEechHHHHHHhhcCCCHHHHHH-------HHHHHhccc------------
Confidence            2223333 33555543 3        6999999999999999974   3332       222222100            


Q ss_pred             ccccchhcccccccccce-e--eece--eeeecccccceeeecc
Q DDPGMHMA_00016  269 AYGQAGFVAGQPVMPTGF-L--FEGV--RWFESTNLPEKQFQVT  307 (380)
Q Consensus       269 ~yGqa~f~~g~~~~~t~F-i--~E~~--r~~es~~~p~~~~~~~  307 (380)
                       ...+-+..|-.||..|- |  .+.+  ||+-|.+.  +..+.+
T Consensus       278 -g~knPLF~G~~gm~ngvil~~~~~vpIrf~~G~~v--~~~~~~  318 (318)
T protein:vir:27  278 -GFNHPLFKGECAMWRNILVRKYAGMPIRFYQGQRF--WYQRIT  318 (318)
T ss_pred             -ccCCCceecceeeecCEEEeecCCccEEEcCCCee--eeeecC
Confidence             00112233447888888 5  3544  88755544  222222


No 34 
>protein:vir:94711 Length: 347 # NCBI annotation: capsid # Family: family:all:975 # MgeID: mge:1528 # MgeName: K1F # Cross-refs: genbank:acc:YP_338120;genbank:gi:77118198;genbank:GeneID:3707734
Probab=84.57  E-value=0.059  Score=27.30  Aligned_cols=297  Identities=15%  Similarity=0.090  Sum_probs=128.0

Q ss_pred             CcC--C----CchHHHHhHhhhcCC-HHHHHHHHhcceeeeecccCcccccccchhhhccCCCcccccccCccccccccc
Q DDPGMHMA_00016    1 MWI--D----NDFPKLLGAELYRPH-PAYIIEMAVEPVVVHDFSKQPGQTVQLDRYRFWGKPGTKESRERTADQTLGSSS   73 (380)
Q Consensus         1 mwI--d----~~F~~vLgAel~Rp~-p~~I~~~~~~p~VVhdfsk~~g~tVql~R~~yw~~p~T~esr~ra~~qtl~S~s   73 (380)
                      -|.  +    .=|+|+.+.|++-.- -+-|++...   -+++.  .-|++|++||.    +..  +-..++|++.|....
T Consensus        14 g~~~~~~d~~al~ik~f~~eV~~~f~~~s~~~~~~---~~r~i--~~G~sv~i~~i----G~~--tv~~~t~G~~l~~~~   82 (347)
T protein:vir:94   14 GKGKSSSDALALFLKVFAGEVLTAFTRRSVTADKH---IVRTI--QNGKSAQFPVM----GRT--SGVYLAPGERLSDKR   82 (347)
T ss_pred             ccCCccccHHHHHHHHHhHHHHHHHHHHHhhhccc---ccccc--cccceEEEecc----cce--eeeeecCCCCcCCCC
Confidence            232  1    124455555443310 111333222   23333  35999999987    223  334466777764432


Q ss_pred             cchhhhhhheeeehhccC----ccccccccCcceeeeehhhhhhhccccCCccchhHHHHHHHHHHHHHHHHHHHhhhHH
Q DDPGMHMA_00016   74 ARNIVKDKVLVTLREYTG----PADSRDASQPSTFKVARETLITAQRLLLDTGNLNVFHQSIGSLTLLDDYRRWRDRVFA  149 (380)
Q Consensus        74 ~r~i~k~k~~vt~~eYT~----~sd~n~~~qpg~~k~~~Et~~laqr~~~~p~~i~~F~qSig~LtL~~DY~rW~D~v~~  149 (380)
                       -++-.+|+.+|||++.=    ++|--....+..+.                   ..+-+.+|. .|-+.    .|...+
T Consensus        83 -~~~~~~e~~itID~~~~~~~~VddiD~~q~~~D~~-------------------~~~~~~~g~-aLa~~----~D~~i~  137 (347)
T protein:vir:94   83 -KGIKHTEKVITIDGLLTADVMIFDIEDAMNHYDVA-------------------GEYSNQLGE-ALAIA----ADGAVL  137 (347)
T ss_pred             -CCCCcceEEEEecchhhhhHHhhhHHHHhcCcchH-------------------HHHHHHHHH-HHHHH----HHHHHH
Confidence             35677788888887751    11211111111100                   001111110 22222    344445


Q ss_pred             HHHHHhh-cCCccceEECC----ccccccccccCcchhhhhhccceeEEeecchhhHhhhhhhhccCCccccccchhhhh
Q DDPGMHMA_00016  150 DELMKAE-GAGQASATQGG----YYFAGGKTKATSAPILNYASGESAKFDVKTDLLEVVKDLRKRNVPTFADGYYRCIVD  224 (380)
Q Consensus       150 ~~l~r~~-~a~qs~~tyng----~~~A~g~t~a~g~~~l~y~~~~~a~fdvk~dll~~v~~mr~rnvptf~DG~Y~~v~~  224 (380)
                      .+|.+.- +.+.+.-.-.|    .-+..+.+...+++- ......+      .-|.+..+.|.+++||.=  | -.+|++
T Consensus       138 ~~~~~~aa~~~~~~~~~~g~~~~s~~~~~~~~~~~~~~-~~~~~~~------~~i~~a~~~Lde~~VP~~--~-R~~vv~  207 (347)
T protein:vir:94  138 AEMAILCNLPAASNENIAGLGTASVLEVGKKADLDTPA-KLGEAII------GQLTIARAKLTSNYVPAG--D-RYFYTT  207 (347)
T ss_pred             HHHHHHhccccccccccCCCcccceeeccccccccchh-hhHHHHH------HHHHHHHHHHhhcCCCCC--C-cEEEeC
Confidence            5554322 22221111111    111111122222220 0000011      124566677899999964  5 457799


Q ss_pred             HHHHHHhhcCcchhhHhhCCCcchhhhhhccccccccccccCCcccccchhcccccccccce-eeeceeeeeccccccee
Q DDPGMHMA_00016  225 PTAMMHLRQDSDFREIARYPGNGMVNPMMPNQAPNANFYQGMGPAYGQAGFVAGQPVMPTGF-LFEGVRWFESTNLPEKQ  303 (380)
Q Consensus       225 pta~~hlRqd~d~r~i~q~Ps~~~~n~mm~~~~~n~g~~~GpG~~yGqa~f~~g~~~~~t~F-i~E~~r~~es~~~p~~~  303 (380)
                      |.+...|.+++++... .|                    .+      +.....|..++--|| |.|+      |++|.+.
T Consensus       208 P~~~~~Ll~~~~~~~~-~~--------------------~~------~~~~~~G~Vg~i~G~~V~~S------n~lp~~~  254 (347)
T protein:vir:94  208 PDNYSAILAALMPNAA-NY--------------------AA------LIDPETGNIRNVMGFVVVEV------PHLVQGG  254 (347)
T ss_pred             HHHHHHHhccchhhhh-hc--------------------cc------cccccccceEEEeceEEEec------Ccccccc
Confidence            9999999988877521 01                    01      112233434444566 5554      5555433


Q ss_pred             eeccccccc--c---------------cchhhhhhhhhhcchhhhhhhccCC-ceEEEEcCCchHHHHHHHHHhhhcCcc
Q DDPGMHMA_00016  304 FQVTISDAS--I---------------SNANTTAAQLIFFGPQAVGVGIGGN-NAQILLNNNDDFSRFIIMIWSLFAGFE  365 (380)
Q Consensus       304 ~~~~~~~at--~---------------s~an~t~~~~~~fG~qavG~gIg~~-~~qI~~nnNdDf~Rf~~~IW~~~~G~~  365 (380)
                      ...+.....  +               -.+..+...+.+|=+.|+|.+=--. -++.- -..+.|.-+++..  +--|+-
T Consensus       255 ~t~~~~~~~~~~~aG~~~~~~~~~~~~~~~~~~~~~~l~~h~~A~~~v~~~~~~~e~~-r~~~~~~d~i~~~--~~~G~~  331 (347)
T protein:vir:94  255 AGETRGDDGITIASGQKHAFPATASSDVKVTMDNVVGLFSHRSAVGTVKLRDLALERD-RDVDAQGDLIVGK--YAMGHG  331 (347)
T ss_pred             cccccccCcceecCcccccccccchhhhcccccceeEEEeehhhhhhhhcccccccch-hchhhHHHHhhhh--hhhcCc
Confidence            222221111  1               1111223345566666666442211 12221 2223344444432  335899


Q ss_pred             ccccceeeeeeeecC
Q DDPGMHMA_00016  366 VLNKDFITVGYSFVY  380 (380)
Q Consensus       366 ~ln~df~tv~~~~~~  380 (380)
                      +++.+..-+= .+-.
T Consensus       332 ~~rP~~a~~~-~~~~  345 (347)
T protein:vir:94  332 GLRPEAAGAL-VFSP  345 (347)
T ss_pred             ccccceeEEE-EecC
Confidence            9998875332 2223


No 35 
>protein:vir:7990 Length: 273 # NCBI annotation: gp6 # Family: family:all:2203 # MgeID: mge:151 # MgeName: Che8 # Cross-refs: genbank:acc:NP_817344;genbank:gi:29565772;genbank:GeneID:1258978
Probab=81.97  E-value=0.015  Score=30.63  Aligned_cols=270  Identities=21%  Similarity=0.201  Sum_probs=123.0

Q ss_pred             CcCCCchHHHHhHhhhcC-CHHHHHHHHhcceeeeecccCcccccccchhhhccCCCccc-ccccCccccccccccchhh
Q DDPGMHMA_00016    1 MWIDNDFPKLLGAELYRP-HPAYIIEMAVEPVVVHDFSKQPGQTVQLDRYRFWGKPGTKE-SRERTADQTLGSSSARNIV   78 (380)
Q Consensus         1 mwId~~F~~vLgAel~Rp-~p~~I~~~~~~p~VVhdfsk~~g~tVql~R~~yw~~p~T~e-sr~ra~~qtl~S~s~r~i~   78 (380)
                      |=+..=-||+.++++++. ..+.++..+++..  ..++...|+||+||+.   +.+.-++ .++.      ......++-
T Consensus         1 MA~~~~~pei~~~~v~~~~~~~lv~~~l~~~~--~~~~~~~GdTv~ip~~---~~~~~~d~~~~~------~~~~~~~~~   69 (273)
T protein:vir:79    1 MAFNNFIPELWSDMLLEEWTAQTVFANLVNRE--YEGIASKGNVVHIAGV---VAPTVKDYKAAG------RQTSADAIS   69 (273)
T ss_pred             CcchhhhHHHHHHHHHHHHHhhccchhhhhcc--ccccccCCcEEEEeec---CcccccccccCC------CccCccccc
Confidence            766543389999988874 3566666666551  2344557999999993   3354222 1111      122234455


Q ss_pred             hhhheeeehhccCccccccccCcceeeeehhhhhhhccccCCccchhHHHHHHHHHHHHHHHHHHHhhhHHHHHHHhhcC
Q DDPGMHMA_00016   79 KDKVLVTLREYTGPADSRDASQPSTFKVARETLITAQRLLLDTGNLNVFHQSIGSLTLLDDYRRWRDRVFADELMKAEGA  158 (380)
Q Consensus        79 k~k~~vt~~eYT~~sd~n~~~qpg~~k~~~Et~~laqr~~~~p~~i~~F~qSig~LtL~~DY~rW~D~v~~~~l~r~~~a  158 (380)
                      -+++-+||+.+...+          +.|.-++..+.   .++   +-...+..+ ..|-+..    |...+.++- .  +
T Consensus        70 ~~~~~~tid~~~~~~----------~~i~d~d~~~~---~~~---~~~~~~~~~-~ala~~v----D~~i~~~~~-~--a  125 (273)
T protein:vir:79   70 DTGVDLLIDQEKSID----------FLVDDIDRVQV---AGS---LEAYTRAGA-TALATDT----DKFIADMLV-D--N  125 (273)
T ss_pred             cceEEEEEeeecccc----------eeeccHHHHhh---ccc---HHHHHHHHH-HHHHHHH----HHHHHHHHh-h--c
Confidence            567788887654432          11221111111   111   112222222 1233332    222222221 1  1


Q ss_pred             CccceEECCccccccccccCcchhhhhhccceeEEeecchhhHhhhhhhhccCCccccccchhhhhHHHHHHhhcCcchh
Q DDPGMHMA_00016  159 GQASATQGGYYFAGGKTKATSAPILNYASGESAKFDVKTDLLEVVKDLRKRNVPTFADGYYRCIVDPTAMMHLRQDSDFR  238 (380)
Q Consensus       159 ~qs~~tyng~~~A~g~t~a~g~~~l~y~~~~~a~fdvk~dll~~v~~mr~rnvptf~DG~Y~~v~~pta~~hlRqd~d~r  238 (380)
                      ++        .. ++++..++..+             -..++...+.|-+.+||+  +|.| ||++|.....|+++.++-
T Consensus       126 ~~--------~~-~~~~~~~~~~~-------------~~~i~~a~~~ld~~~vP~--~~R~-lvv~p~~~~~Ll~~~~~~  180 (273)
T protein:vir:79  126 GT--------AL-TGSAPSDADDA-------------FDLIASALKELTKANVPN--VGRV-VVVNAEMAFWLRSSGSKL  180 (273)
T ss_pred             cc--------cc-ccccccchhhH-------------HHHHHHHHHHhhhccCCc--cCcE-EEECHHHHHHHhhchhhh
Confidence            00        00 11111111111             124677777889999997  5644 899999999999986531


Q ss_pred             hHhhCCCcchhhhhhccccccccccccCCcccccchhcccccccccceeeeceeeeecccccceeeecccccccccchhh
Q DDPGMHMA_00016  239 EIARYPGNGMVNPMMPNQAPNANFYQGMGPAYGQAGFVAGQPVMPTGFLFEGVRWFESTNLPEKQFQVTISDASISNANT  318 (380)
Q Consensus       239 ~i~q~Ps~~~~n~mm~~~~~n~g~~~GpG~~yGqa~f~~g~~~~~t~Fi~E~~r~~es~~~p~~~~~~~~~~at~s~an~  318 (380)
                        +..-                       ...++.....|..|+--|     ..+++|+++|.+.-..      .     
T Consensus       181 --~~~~-----------------------~~~~~~~l~~G~ig~~~G-----~~i~~s~~lp~~~~~~------~-----  219 (273)
T protein:vir:79  181 --TSAD-----------------------TSGDAAGLRAGTIGNLLG-----ARIVESNNLRDTDDEQ------F-----  219 (273)
T ss_pred             --hhhh-----------------------hcccccceeeeEeeEEec-----eEEEecccccccCceE------E-----
Confidence              1110                       000112234455554444     4556677777542110      0     


Q ss_pred             hhhhhhhcchhhhhhhccCCceEEEEcCCchHHHHHHHHHhhhcCccccccceeeeee-eec
Q DDPGMHMA_00016  319 TAAQLIFFGPQAVGVGIGGNNAQILLNNNDDFSRFIIMIWSLFAGFEVLNKDFITVGY-SFV  379 (380)
Q Consensus       319 t~~~~~~fG~qavG~gIg~~~~qI~~nnNdDf~Rf~~~IW~~~~G~~~ln~df~tv~~-~~~  379 (380)
                           ++|=..+++....-..++..++. +.|.-++..  ++.-|+.+++.+=+.|=+ +=-
T Consensus       220 -----~a~~~~A~~~a~~~~~~e~~r~~-~~~~~~v~~--~~~yg~~v~~p~~vv~~~~~g~  273 (273)
T protein:vir:79  220 -----VAFHPSAAAYVSQIDTVEALRDQ-DSFSDRIRA--LHVYGGKVVRPTGVVVFNKTGS  273 (273)
T ss_pred             -----EEEeccceeeeeehhhhhcccCc-ccceeeeee--eeeeeeEEecCceEEEEeccCC
Confidence                 11212222211111112222222 223333333  355678888877554411 000


No 36 
>protein:vir:100057 Length: 375 # NCBI annotation: T7-like capsid protein # Family: family:all:975 # MgeID: mge:1604 # MgeName: P-SSP7 # Cross-refs: genbank:acc:YP_214206;genbank:gi:61806429;genbank:GeneID:3294737
Probab=80.80  E-value=0.032  Score=28.80  Aligned_cols=307  Identities=15%  Similarity=0.113  Sum_probs=127.7

Q ss_pred             CcC---C--CchHHHHhHhhhcCC-HHHHHHHHhcceeeeecccCcccccccchhhhccCCCcccccccCcccccccccc
Q DDPGMHMA_00016    1 MWI---D--NDFPKLLGAELYRPH-PAYIIEMAVEPVVVHDFSKQPGQTVQLDRYRFWGKPGTKESRERTADQTLGSSSA   74 (380)
Q Consensus         1 mwI---d--~~F~~vLgAel~Rp~-p~~I~~~~~~p~VVhdfsk~~g~tVql~R~~yw~~p~T~esr~ra~~qtl~S~s~   74 (380)
                      -|=   |  .=|+|+.+.|++-.- -+=|++....   +.  +-.-|++||+||.      ++.+-.-++|++-|....-
T Consensus        19 ~~~~~~~~~al~le~f~geV~~~f~~~si~~~~~~---~r--ti~~Gksv~f~~i------G~~t~~~~t~G~~i~~~~~   87 (375)
T protein:vir:10   19 GYGGATDKYALYLKLFSGEMFKGFQHETIARDLVT---KR--TLKNGKSLQFIYT------GRMTSSFHTPGTPILGNAD   87 (375)
T ss_pred             ccccccchHHHHHHHHhHHHHHHHHHHHhhhcccc---cc--ccccCceEEEEee------eeeEEeeecCCcCcCCccc
Confidence            111   1  237888888775311 1122222222   12  2335999999986      3333444667776654443


Q ss_pred             chhhhhhheeeehhccCccccccccCcceeeeehhhhhhhccccCCccchhHHHHHHHHHHHHHHHHHHHhhhHHHHHHH
Q DDPGMHMA_00016   75 RNIVKDKVLVTLREYTGPADSRDASQPSTFKVARETLITAQRLLLDTGNLNVFHQSIGSLTLLDDYRRWRDRVFADELMK  154 (380)
Q Consensus        75 r~i~k~k~~vt~~eYT~~sd~n~~~qpg~~k~~~Et~~laqr~~~~p~~i~~F~qSig~LtL~~DY~rW~D~v~~~~l~r  154 (380)
                      .|+--....++||++-=            |...++.+--+|   .+    -.+.+.+.. +...--.+=.|.-.+..|.|
T Consensus        88 ~d~~~te~~l~ID~~~y------------~~~~VdDiD~aq---a~----~Dlr~e~s~-~~G~aLA~~~D~~i~~~l~k  147 (375)
T protein:vir:10   88 KAPPVAEKTIVMDDLLI------------SSAFVYDLDETL---AH----YELRGEISK-KIGYALAEKYDRLIFRSITR  147 (375)
T ss_pred             cCCCCCceEEEecchhh------------hhhhHhhHHHHh---cC----chhHHHHHH-HHHHHHHHHHHHHHHHHHHH
Confidence            34322333456654311            111111111110   00    011111111 22222333445555666665


Q ss_pred             hhcC-----CccceEECCccccccccccCcchhhhhhccceeEEeecchhhHhhhhhhhccCCccccccchhhhhHHHHH
Q DDPGMHMA_00016  155 AEGA-----GQASATQGGYYFAGGKTKATSAPILNYASGESAKFDVKTDLLEVVKDLRKRNVPTFADGYYRCIVDPTAMM  229 (380)
Q Consensus       155 ~~~a-----~qs~~tyng~~~A~g~t~a~g~~~l~y~~~~~a~fdvk~dll~~v~~mr~rnvptf~DG~Y~~v~~pta~~  229 (380)
                      +--.     +.-.+..+|-.+..+...+++..+-  ...+|      .-++...+.|-+++||  .+|-| +|+.|..-.
T Consensus       148 aa~~~~p~~~~~~~~~Gg~~i~~~sg~~~~~~~t--a~~~~------~ai~~a~~~Lde~~VP--~~~R~-~vv~P~~y~  216 (375)
T protein:vir:10  148 GARSASPVSATNFVEPGGTQIRVGSGTNESDAFT--ASALV------NAFYDAAAAMDEKGVS--SQGRC-AVLNPRQYY  216 (375)
T ss_pred             hhhhccccccccccccCcceeeeccccccccccC--HHHHH------HHHHHHHHHHhhcCCC--CCCCE-EEeChHHHH
Confidence            4321     1112222344443322222221100  11222      2356677889999999  55766 889999988


Q ss_pred             HhhcCcchhhHhhCCCcchhhhhhccccccccccccCCcccccchhcccccccccce-eeeceeeeeccccc---ceeee
Q DDPGMHMA_00016  230 HLRQDSDFREIARYPGNGMVNPMMPNQAPNANFYQGMGPAYGQAGFVAGQPVMPTGF-LFEGVRWFESTNLP---EKQFQ  305 (380)
Q Consensus       230 hlRqd~d~r~i~q~Ps~~~~n~mm~~~~~n~g~~~GpG~~yGqa~f~~g~~~~~t~F-i~E~~r~~es~~~p---~~~~~  305 (380)
                      .|.++.|-+.            +++.-..+            ......|..++--|| |+|+|.+-..+.--   .+.++
T Consensus       217 ~Ll~~~d~~~------------~~n~d~~~------------~~~~~~g~v~~i~Gv~V~~Sn~lP~~~~~~~~~g~~~~  272 (375)
T protein:vir:10  217 ALIQDIGSNG------------LVNRDVQG------------SALQSGNGVIEIAGIHIYKSMNIPFLGKYGVKYGGTTG  272 (375)
T ss_pred             HHHhcCCccc------------eeeecccc------------cceeccceEEEEeceEEEEecccccccccccccccccc
Confidence            8887755331            12210111            111222233344456 55555433221100   00011


Q ss_pred             cc--------c------ccccccchh--------hhhhhhhhcchhhhhhh----ccCCceEEEEcCCchHHHHHHHHH-
Q DDPGMHMA_00016  306 VT--------I------SDASISNAN--------TTAAQLIFFGPQAVGVG----IGGNNAQILLNNNDDFSRFIIMIW-  358 (380)
Q Consensus       306 ~~--------~------~~at~s~an--------~t~~~~~~fG~qavG~g----Ig~~~~qI~~nnNdDf~Rf~~~IW-  358 (380)
                      ++        +      ++++.+..|        .+-+.+.+|=+.|+|.+    +-.|     . .+-||. ...--| 
T Consensus       273 ~~a~~~~~~~~~~~~~~~~~~~g~~~~y~~d~~~~~~~~~~~~~~~A~g~v~~~~~~~~-----~-~~~~~~-~~~q~~~  345 (375)
T protein:vir:10  273 ETSPGNLGSHIGPTPENANATGGVNNDYGTNAELGAKSCGLIFQKEAAGVVEAIGPQVQ-----V-TNGDVS-VIYQGDV  345 (375)
T ss_pred             ccchhhhhccccccCCcceeeccccccccccccccCceEEEEEchhheeeeeeeccccc-----c-ccchhh-heeeeee
Confidence            10        0      000111111        13366788889999843    3333     1 111221 111112 


Q ss_pred             ---hhhcCccccccceeeeeeeecC
Q DDPGMHMA_00016  359 ---SLFAGFEVLNKDFITVGYSFVY  380 (380)
Q Consensus       359 ---~~~~G~~~ln~df~tv~~~~~~  380 (380)
                         .+-.|+-+|+.....+=.+=.-
T Consensus       346 i~~~~a~G~~~lrp~~av~l~~~~~  370 (375)
T protein:vir:10  346 ILGRMAMGADYLNPAAAVELYIGAT  370 (375)
T ss_pred             eeeeeeeccCccCceeEEEEecCcC
Confidence               2345888888877433211100


No 37 
>protein:vir:96833 Length: 275 # NCBI annotation: ORF015 # Family: family:all:522 # MgeID: mge:1642 # MgeName: EW # Cross-refs: genbank:acc:YP_240157;genbank:gi:66395822;genbank:GeneID:5133174
Probab=80.55  E-value=0.09  Score=26.33  Aligned_cols=250  Identities=15%  Similarity=0.125  Sum_probs=108.1

Q ss_pred             CcCCCchHHHHhHhhhcC--CHHHHHHHHhcceeeeecccCcccccccchhhhccCCCcccccccCccccccccccchhh
Q DDPGMHMA_00016    1 MWIDNDFPKLLGAELYRP--HPAYIIEMAVEPVVVHDFSKQPGQTVQLDRYRFWGKPGTKESRERTADQTLGSSSARNIV   78 (380)
Q Consensus         1 mwId~~F~~vLgAel~Rp--~p~~I~~~~~~p~VVhdfsk~~g~tVql~R~~yw~~p~T~esr~ra~~qtl~S~s~r~i~   78 (380)
                      |=    .|||+++ +++.  ....+|...|..  --+++-++|+||.||++.+=+++.   .        +.-|.  +|-
T Consensus        12 ~i----~PEv~~~-~v~~~~~~~~~~~~~~~~--~~~l~g~~G~tv~iP~~~~ig~a~---~--------~~~g~--~i~   71 (275)
T protein:vir:96   12 MV----NPEVLAP-MMQAELDKKLKFAQFADI--DNTLVGQPGNTITFPAFVYSGDAK---V--------VPEGE--EIP   71 (275)
T ss_pred             hh----chHHHHH-HHHHHHHHhhhhccccee--cccccCCCCCEEEeeeeccCCccc---c--------ccCCC--Ccc
Confidence            33    3667666 3331  133444444433  236787899999999876633222   1        11111  111


Q ss_pred             hhh-----heeeehhccCccccccccCcceeeeehhhhhhhccccCCccchhHHHHHHHHHHHHHHHHHHHhhhHHHHHH
Q DDPGMHMA_00016   79 KDK-----VLVTLREYTGPADSRDASQPSTFKVARETLITAQRLLLDTGNLNVFHQSIGSLTLLDDYRRWRDRVFADELM  153 (380)
Q Consensus        79 k~k-----~~vt~~eYT~~sd~n~~~qpg~~k~~~Et~~laqr~~~~p~~i~~F~qSig~LtL~~DY~rW~D~v~~~~l~  153 (380)
                      -+|     ..++|..+           -.-|++--|...++   .-+|  +...-+.++.     .   |-+.+ -+.|+
T Consensus        72 ~~~lt~~~~~~~i~~~-----------~~~~~i~D~~~~~~---~~d~--~~~~~~~~a~-----~---~a~~~-d~~ll  126 (275)
T protein:vir:96   72 IDLIETKKRQATIRKI-----------GKGTVLTDEALLSG---YGDP--KGEAVRQHGL-----A---IANKV-DNDVL  126 (275)
T ss_pred             hhhcccceeeEEeehh-----------cccccccHHHHHhh---ccch--HHHHHHHHHH-----H---HHHHH-HHHHH
Confidence            111     11222111           01123333332222   1122  1111122221     1   21111 12233


Q ss_pred             HhhcCCccceEECCccccccccccCcchhhhhhccceeEEeecchhhHhhhhhhhccCCccccccchhhhhHHHHHHhhc
Q DDPGMHMA_00016  154 KAEGAGQASATQGGYYFAGGKTKATSAPILNYASGESAKFDVKTDLLEVVKDLRKRNVPTFADGYYRCIVDPTAMMHLRQ  233 (380)
Q Consensus       154 r~~~a~qs~~tyng~~~A~g~t~a~g~~~l~y~~~~~a~fdvk~dll~~v~~mr~rnvptf~DG~Y~~v~~pta~~hlRq  233 (380)
                      .+....+            ..++   +.          .+    +.=.+++.+.+.+-.-. ++ ...+++|.....||.
T Consensus       127 ~~l~~a~------------~~~~---~~----------~~----~~d~i~dA~~~lgd~~~-~~-~~ivv~p~~~~~L~k  175 (275)
T protein:vir:96  127 EALQGAT------------LKVE---AD----------IT----KLAGLQTAIDKFNDEDL-EP-MVLFVNPLDAGKLRA  175 (275)
T ss_pred             HHHhccc------------cccc---cc----------cc----CHHHHHHHHHHhccccC-Cc-cEEEeCHHHHHHHHh
Confidence            2221110            0000   00          01    11122333333322222 23 358899999999988


Q ss_pred             CcchhhHhhCCCcchhhhhhccccccccccccCCcccccchhcccccccccce-eeeceeeeecccccceeeeccccccc
Q DDPGMHMA_00016  234 DSDFREIARYPGNGMVNPMMPNQAPNANFYQGMGPAYGQAGFVAGQPVMPTGF-LFEGVRWFESTNLPEKQFQVTISDAS  312 (380)
Q Consensus       234 d~d~r~i~q~Ps~~~~n~mm~~~~~n~g~~~GpG~~yGqa~f~~g~~~~~t~F-i~E~~r~~es~~~p~~~~~~~~~~at  312 (380)
                      +...+-+             .            .+.+|.+...+|+-++.-|| |.++      +++|++          
T Consensus       176 ~~~~~f~-------------~------------~~~~g~~~~~~G~ig~~~G~~Vi~s------~~~p~~----------  214 (275)
T protein:vir:96  176 SATDNFT-------------R------------ATLLGDNVIVKGAFGEALGAIIVRS------NKIKEG----------  214 (275)
T ss_pred             ccccccc-------------c------------cccccccceeccccceecCeeEEEe------CCCCcc----------
Confidence            7643311             0            22334455566777777777 6554      456642          


Q ss_pred             ccchhhhhhhhhhcchhhhhhhccCCceEEEEcCCchHHHHHHHHHhhhc-CccccccceeeeeeeecC
Q DDPGMHMA_00016  313 ISNANTTAAQLIFFGPQAVGVGIGGNNAQILLNNNDDFSRFIIMIWSLFA-GFEVLNKDFITVGYSFVY  380 (380)
Q Consensus       313 ~s~an~t~~~~~~fG~qavG~gIg~~~~qI~~nnNdDf~Rf~~~IW~~~~-G~~~ln~df~tv~~~~~~  380 (380)
                               +.|+||+.++|.+..-. ++  ....+|-.++.-.|+...- |..++|..=+.+- ++.=
T Consensus       215 ---------t~~i~~~gA~~~~~~~~-~~--vE~~Rd~~~~~d~i~~~~~y~~~~~~~~~vv~~-t~~~  270 (275)
T protein:vir:96  215 ---------EAILAKRGAVKLITKRD-FF--LETERHASHKSTALFSDKHYVAYLYDESKVVKI-TKSA  270 (275)
T ss_pred             ---------eEEEEeccceeeeecCC-cc--cccccchhhcCcEEEEeEEEEEEEEcCccEEEE-Eecc
Confidence                     13889999999876543 33  4566666666555544332 4444444333221 1111


No 38 
>protein:vir:105645 Length: 400 # NCBI annotation: putative major capsid protein # Family: family:all:2806 # MgeID: mge:1674 # MgeName: K1E # Cross-refs: genbank:acc:YP_425009;genbank:gi:83571757;uniprot:Q2WC43;genbank:GeneID:3837286
Probab=78.92  E-value=0.089  Score=26.35  Aligned_cols=290  Identities=12%  Similarity=0.120  Sum_probs=137.0

Q ss_pred             CcC-----CCchHHHHhHhhhcCCHHHHHH-HHhcceeeeecccCcccccccchhhhccCCCcccccccCcccccccccc
Q DDPGMHMA_00016    1 MWI-----DNDFPKLLGAELYRPHPAYIIE-MAVEPVVVHDFSKQPGQTVQLDRYRFWGKPGTKESRERTADQTLGSSSA   74 (380)
Q Consensus         1 mwI-----d~~F~~vLgAel~Rp~p~~I~~-~~~~p~VVhdfsk~~g~tVql~R~~yw~~p~T~esr~ra~~qtl~S~s~   74 (380)
                      .|=     +.-|+|+.+-|++-   +|--. .+..-..|+  +-.-|+++|+||.      ++.+..-++|+|-|.   +
T Consensus        11 ~~~gsg~~~aL~Le~f~GeV~t---aF~~~si~~~~~~vR--tI~~gkS~qf~~l------G~s~a~y~~pG~~ld---g   76 (400)
T protein:vir:10   11 AVSASGEVDSLLIEKFNGKVNE---QYLKGENIMSYFDVQ--TVTGTNTVSNKYL------GETELQVLAPGQSPA---A   76 (400)
T ss_pred             ccccccchhhhHHhHhcchHHH---HHHHHhhhcccceee--eecccceEEEEEe------eeeEEeeecCCCCcC---C
Confidence            443     23478887776542   12111 111222233  2456999999996      445556678999886   2


Q ss_pred             chhhhhhheeeehhccCccccccccCcceeeeehhhhhhhccccCCccchhHHHHHHHHH---------HHHHHHHHHHh
Q DDPGMHMA_00016   75 RNIVKDKVLVTLREYTGPADSRDASQPSTFKVARETLITAQRLLLDTGNLNVFHQSIGSL---------TLLDDYRRWRD  145 (380)
Q Consensus        75 r~i~k~k~~vt~~eYT~~sd~n~~~qpg~~k~~~Et~~laqr~~~~p~~i~~F~qSig~L---------tL~~DY~rW~D  145 (380)
                      -.|.-+|.++|||+--                      .+      ..-|.-|++.+..+         ++.+---+=.|
T Consensus        77 ~~~~~dk~~ItIDtLL----------------------~a------~~~V~dlDd~q~~yD~vRse~s~e~G~ALA~~~D  128 (400)
T protein:vir:10   77 TSTQADKNQLVIDATV----------------------IA------RNTVAHLHDVQGDIDSLKPKLATNQAKQLKKMED  128 (400)
T ss_pred             CCcccCcEEEEeCcee----------------------ee------cchhhhHHHHhhccccccHHHHHHHHHHHHHHHH
Confidence            3588899999998521                      11      11122222222222         22223333445


Q ss_pred             hhHHHHHHHhhcCCccceEECCccccccc-----cccCcchh-hhhhccceeEEeecchhhHhhhhhhhccCCccccccc
Q DDPGMHMA_00016  146 RVFADELMKAEGAGQASATQGGYYFAGGK-----TKATSAPI-LNYASGESAKFDVKTDLLEVVKDLRKRNVPTFADGYY  219 (380)
Q Consensus       146 ~v~~~~l~r~~~a~qs~~tyng~~~A~g~-----t~a~g~~~-l~y~~~~~a~fdvk~dll~~v~~mr~rnvptf~DG~Y  219 (380)
                      .-.+..++.+.-+++....=+..++.-|.     +++.++.+ -+++.         ..+.+....|-+++|| ..|  +
T Consensus       129 q~iiq~i~~a~~a~t~~~~~~~~g~~~g~s~~v~~~~~~~~~~~~~l~---------~A~~~A~~~LdEkdVP-~~d--~  196 (400)
T protein:vir:10  129 EMLIQQMLLGGIANTQAKRTNPRVKGHGFSVNVEVNEGEALVNPQYVM---------AAVEFALEQQLEQEVD-ISD--V  196 (400)
T ss_pred             HHHHHHHHHhcccccccccccCCccccccceeecccccccccCHHHHH---------HHHHHHHHHHHhcCCC-ccc--e
Confidence            54455565555555544433322221111     11111110 01111         1233455668899999 455  4


Q ss_pred             hhhhhHHHHHHhhcCcchhhHhhCCCcchhhhhhccccccccccccCCcccccchhcccccccccce-eeeceeeeeccc
Q DDPGMHMA_00016  220 RCIVDPTAMMHLRQDSDFREIARYPGNGMVNPMMPNQAPNANFYQGMGPAYGQAGFVAGQPVMPTGF-LFEGVRWFESTN  298 (380)
Q Consensus       220 ~~v~~pta~~hlRqd~d~r~i~q~Ps~~~~n~mm~~~~~n~g~~~GpG~~yGqa~f~~g~~~~~t~F-i~E~~r~~es~~  298 (380)
                      -.+..|..-.-|+...               .+||.---   . ++-      .+.+.|...+--|+ |.|+      |+
T Consensus       197 vvl~pp~~Ys~Ll~~d---------------kLvnrdf~---~-s~~------g~~~~g~v~~v~Gv~Iv~S------n~  245 (400)
T protein:vir:10  197 AILMPWRYFNVLRDAD---------------RIVDKSYT---I-SQS------GATIQGFVLSSYNCPVIPS------NR  245 (400)
T ss_pred             EEEcCHHHHHHHHhCC---------------cccchhcc---c-cCC------CccccceEEEEeceEEEee------Cc
Confidence            4445666655554321               45653211   1 111      22334434444455 5555      44


Q ss_pred             ccceeee---cccccccccc-----hhhhhhhhhhcchhhhhhhccCCceEEEE---cCCchHHHHHHHHHhhhcCcccc
Q DDPGMHMA_00016  299 LPEKQFQ---VTISDASISN-----ANTTAAQLIFFGPQAVGVGIGGNNAQILL---NNNDDFSRFIIMIWSLFAGFEVL  367 (380)
Q Consensus       299 ~p~~~~~---~~~~~at~s~-----an~t~~~~~~fG~qavG~gIg~~~~qI~~---nnNdDf~Rf~~~IW~~~~G~~~l  367 (380)
                      +|.+.-+   -..+.+.+++     +.-+.+.+..|=+.|+|.+   +-+.+--   ..++.|.-|+.+-  +-.|+-++
T Consensus       246 lP~~a~~~~~~~lS~a~~G~~y~~t~d~s~~~av~F~~sAv~tv---k~~~lt~~~~~d~r~~~~~id~~--~a~G~g~~  320 (400)
T protein:vir:10  246 FPKYSQGQKHHLLSNEDNGYRYDPIAEMNGAIAVLFTADALLVG---RSIDVIGDIFYEKKEKTYYIDTF--MSEGAIPD  320 (400)
T ss_pred             CCcccCcccccccccCCCCccCCccccccceeEEEEehhheEEE---EeeccccccccchhhHHHHHHHH--HHhCCccc
Confidence            5432111   1122222222     3445667788888888772   2122222   3345555554443  33588888


Q ss_pred             ccceeeeeeeecC
Q DDPGMHMA_00016  368 NKDFITVGYSFVY  380 (380)
Q Consensus       368 n~df~tv~~~~~~  380 (380)
                      ..+.+-|=-+=--
T Consensus       321 RPeaa~vv~~~~~  333 (400)
T protein:vir:10  321 RWEAVSVVTTKRQ  333 (400)
T ss_pred             chhheEEEEecCC
Confidence            8887655322111


No 39 
>protein:vir:93742 Length: 274 # NCBI annotation: ORF013 # Family: family:all:522 # MgeID: mge:1475 # MgeName: 55 # Cross-refs: genbank:acc:YP_240459;genbank:gi:66396126;genbank:GeneID:5133511
Probab=78.39  E-value=0.11  Score=25.74  Aligned_cols=257  Identities=14%  Similarity=0.105  Sum_probs=108.6

Q ss_pred             CCCch--------HHHHhHhhhc-CCHHHHHHHHhcceeeeecccCcccccccchhhhccCCCc-ccccccCcccccccc
Q DDPGMHMA_00016    3 IDNDF--------PKLLGAELYR-PHPAYIIEMAVEPVVVHDFSKQPGQTVQLDRYRFWGKPGT-KESRERTADQTLGSS   72 (380)
Q Consensus         3 Id~~F--------~~vLgAel~R-p~p~~I~~~~~~p~VVhdfsk~~g~tVql~R~~yw~~p~T-~esr~ra~~qtl~S~   72 (380)
                      ..+..        |||+++.+.- -....++..++..  ..+++.+.|+||.||++.+=++... .|.-. -+-+.|-+ 
T Consensus         1 ma~~~T~~~~~iiPev~~~~v~~~~~~~~~~~~~~~~--~~~l~g~~G~tv~ip~~~~~g~~~~~~eg~~-i~~~~it~-   76 (274)
T protein:vir:93    1 MPQGITKTSNQIIPEVLAPMMQAQLEKKLRFASFAEV--DSTLQGQPGDTLTFPAFVYSGDAQVVAEGEK-IPTDILET-   76 (274)
T ss_pred             CCccceehhheechHHHHHHHHHHHHhhhhhcccccc--cccccCCCCCEEEEEeeccCCCcccccCCCc-cccccccc-
Confidence            22332        6777773322 2356666666644  3567888899999998654222221 01100 00011110 


Q ss_pred             ccchhhhhhheeeehhccCccccccccCcceeeeehhhhhhhccccCCccchhHHHHHHHHHHHHHHHHHHHhhhHHHHH
Q DDPGMHMA_00016   73 SARNIVKDKVLVTLREYTGPADSRDASQPSTFKVARETLITAQRLLLDTGNLNVFHQSIGSLTLLDDYRRWRDRVFADEL  152 (380)
Q Consensus        73 s~r~i~k~k~~vt~~eYT~~sd~n~~~qpg~~k~~~Et~~laqr~~~~p~~i~~F~qSig~LtL~~DY~rW~D~v~~~~l  152 (380)
                             ++..++++.+.           .-|++--|...++   ..+|.  ..-.+.     +.+..-+=.|...+++|
T Consensus        77 -------~~~~~~i~~~~-----------~~~~i~D~~~~~~---~~d~~--~~~~~~-----~~~~~a~~~d~~~~~~~  128 (274)
T protein:vir:93   77 -------KKREAKIRKIA-----------KGTSITDEALLSG---YGDPQ--GEQVRQ-----HGLAHANKVDNDVLEAL  128 (274)
T ss_pred             -------ceeEEEeeeec-----------ccccccHHHHHhh---ccchH--HHHHHH-----HHHHHHHHHHHHHHHHH
Confidence                   11112222110           1133333332222   11221  111111     11222222333333333


Q ss_pred             HHhhcCCccceEECCccccccccccCcchhhhhhccceeEEeecchhhHhhhhhhhccCCccccccchhhhhHHHHHHhh
Q DDPGMHMA_00016  153 MKAEGAGQASATQGGYYFAGGKTKATSAPILNYASGESAKFDVKTDLLEVVKDLRKRNVPTFADGYYRCIVDPTAMMHLR  232 (380)
Q Consensus       153 ~r~~~a~qs~~tyng~~~A~g~t~a~g~~~l~y~~~~~a~fdvk~dll~~v~~mr~rnvptf~DG~Y~~v~~pta~~hlR  232 (380)
                      -.      +.            ...+...           ++ -.++++....|-..++    ++. ..+++|.....||
T Consensus       129 ~~------a~------------~~~~~~~-----------~~-~d~i~dA~~~l~d~~~----~~~-~ivv~p~~~~~L~  173 (274)
T protein:vir:93  129 MG------AK------------LTVNADI-----------TK-LNGLQSAIDKFNDEDL----EPM-VLFINPLDAGKLR  173 (274)
T ss_pred             hc------cc------------ccccccc-----------cC-HHHHHHHHHHhhhccC----Ccc-EEEeCHHHHHHHH
Confidence            21      10            0001110           00 0122222222323332    232 5899999999999


Q ss_pred             cCcchhhHhhCCCcchhhhhhccccccccccccCCcccccchhcccccccccce-eeeceeeeecccccceeeecccccc
Q DDPGMHMA_00016  233 QDSDFREIARYPGNGMVNPMMPNQAPNANFYQGMGPAYGQAGFVAGQPVMPTGF-LFEGVRWFESTNLPEKQFQVTISDA  311 (380)
Q Consensus       233 qd~d~r~i~q~Ps~~~~n~mm~~~~~n~g~~~GpG~~yGqa~f~~g~~~~~t~F-i~E~~r~~es~~~p~~~~~~~~~~a  311 (380)
                      .++..+-+             .            .+.+|+.....|+.++.-|| |.+      ++++|+++        
T Consensus       174 k~~~~~f~-------------~------------~s~~g~~~~~~G~ig~~~G~~Vi~------s~~~p~~t--------  214 (274)
T protein:vir:93  174 GDASTNFT-------------R------------ATELGDDIIVKGAFGEALGAIIVR------TNKLEAGT--------  214 (274)
T ss_pred             hhhhhccc-------------c------------cccccccceeecccceecCeeEEE------cCCCCcce--------
Confidence            87644311             0            12334444566677777777 555      45666421        


Q ss_pred             cccchhhhhhhhhhcchhhhhhhccCCceEEEEcCCchHHHHHHHHHh-hhcCccccccceeeeeeeecC
Q DDPGMHMA_00016  312 SISNANTTAAQLIFFGPQAVGVGIGGNNAQILLNNNDDFSRFIIMIWS-LFAGFEVLNKDFITVGYSFVY  380 (380)
Q Consensus       312 t~s~an~t~~~~~~fG~qavG~gIg~~~~qI~~nnNdDf~Rf~~~IW~-~~~G~~~ln~df~tv~~~~~~  380 (380)
                                 .|+||+.++|.+.+-. +.|.  ..+|-.++.-.|+. .+-|..++|..=+.+.. +-=
T Consensus       215 -----------~~l~~~gai~~~~~~~-~~vE--~~Rd~~~~~d~i~~~~~y~~~~~~~~~~v~~t-~~~  269 (274)
T protein:vir:93  215 -----------AILAKKGAVKLILKRD-FFLE--VARDASTKTTALYSDKHYVAYLYDESKAVKIT-KGS  269 (274)
T ss_pred             -----------EEEEeCCeEEEEecCC-cccc--cccchhhcccEEEEEEEEEEEEEcCCceEEEe-eCc
Confidence                       3899999999887644 3443  44444444333332 12234444442221110 000


No 40 
>protein:vir:94494 Length: 274 # NCBI annotation: ORF015 # Family: family:all:522 # MgeID: mge:1508 # MgeName: 88 # Cross-refs: genbank:acc:YP_240676;genbank:gi:66396348;genbank:GeneID:5133758
Probab=76.25  E-value=0.14  Score=25.31  Aligned_cols=255  Identities=15%  Similarity=0.129  Sum_probs=108.3

Q ss_pred             CcCCCchHHHHhHhhhc-CCHHHHHHHHhcceeeeecccCcccccccchhhhccCCCc-ccccccCccccccccccchhh
Q DDPGMHMA_00016    1 MWIDNDFPKLLGAELYR-PHPAYIIEMAVEPVVVHDFSKQPGQTVQLDRYRFWGKPGT-KESRERTADQTLGSSSARNIV   78 (380)
Q Consensus         1 mwId~~F~~vLgAel~R-p~p~~I~~~~~~p~VVhdfsk~~g~tVql~R~~yw~~p~T-~esr~ra~~qtl~S~s~r~i~   78 (380)
                      |-|    |||+++.+.- -.+..++..++..  -..++.++|+||.+|++.+=++... .+.-.- +-+.|-+       
T Consensus        11 ~ii----Pev~~~~v~~~~~~~l~~~~~~~~--d~~l~g~~G~tv~iP~~~~~g~a~~~~~g~~i-~~~~lt~-------   76 (274)
T protein:vir:94   11 QII----PEVLAPMMQAQLEKKLRFASFAEV--DSTLQGQPGDTLTFPAFVYSGDAQVVAEGEKI-PTDILET-------   76 (274)
T ss_pred             eec----hHHHHHHHHHhhhhhhhhccccee--cccccCCCCCEEEEeeecCCCccccccCCCcc-ccccccc-------
Confidence            444    6777773322 2466676666655  3457878899999998665322221 000000 0011110       


Q ss_pred             hhhheeeehhccCccccccccCcceeeeehhhhhhhccccCCccchhHHHHHHHHHHHHHHHHHHHhhhHHHHHHHhhcC
Q DDPGMHMA_00016   79 KDKVLVTLREYTGPADSRDASQPSTFKVARETLITAQRLLLDTGNLNVFHQSIGSLTLLDDYRRWRDRVFADELMKAEGA  158 (380)
Q Consensus        79 k~k~~vt~~eYT~~sd~n~~~qpg~~k~~~Et~~laqr~~~~p~~i~~F~qSig~LtL~~DY~rW~D~v~~~~l~r~~~a  158 (380)
                       ++..++|+.+           -.-|++--|...++   .-+|.  ..--+.++     +..-+=.|...+++|-.    
T Consensus        77 -~~~~~~i~~~-----------~~~~~i~D~~~~~~---~~dp~--~~~~~~~a-----~a~a~~vd~~~~~~l~~----  130 (274)
T protein:vir:94   77 -KKREAKIRKI-----------AKGTSITDEALLSG---YGDPQ--GEQVRQHG-----LAHANKVDNDVLEALMG----  130 (274)
T ss_pred             -ceeEEEeeee-----------cceecccHHHHHhc---cchHH--HHHHHHHH-----HHHHHHHHHHHHHHHhc----
Confidence             1111222211           01233333332222   11221  11111121     11112222222333321    


Q ss_pred             CccceEECCccccccccccCcchhhhhhccceeEEeecchhhHhhhhhhhccCCccccccchhhhhHHHHHHhhcCcchh
Q DDPGMHMA_00016  159 GQASATQGGYYFAGGKTKATSAPILNYASGESAKFDVKTDLLEVVKDLRKRNVPTFADGYYRCIVDPTAMMHLRQDSDFR  238 (380)
Q Consensus       159 ~qs~~tyng~~~A~g~t~a~g~~~l~y~~~~~a~fdvk~dll~~v~~mr~rnvptf~DG~Y~~v~~pta~~hlRqd~d~r  238 (380)
                        +.            ...+++. +        .+|   ++++....|-..+.    ++ ...+++|.....||.++-.+
T Consensus       131 --a~------------~~~~~~~-~--------~~d---~i~dA~~~l~d~~~----~~-~~ivv~p~~~~~L~k~~~~~  179 (274)
T protein:vir:94  131 --AK------------LTVNADI-T--------KLN---GLQSAIDKFNDEDL----EP-MVLFVNPLDAGKLRGDASTN  179 (274)
T ss_pred             --cC------------ccccccc-c--------CHH---HHHHHHHHhhccCC----Cc-eEEEeCHHHHHHHHhhhhhh
Confidence              10            0011111 0        011   22222222222332    22 35889999999999876333


Q ss_pred             hHhhCCCcchhhhhhccccccccccccCCcccccchhcccccccccce-eeeceeeeecccccceeeecccccccccchh
Q DDPGMHMA_00016  239 EIARYPGNGMVNPMMPNQAPNANFYQGMGPAYGQAGFVAGQPVMPTGF-LFEGVRWFESTNLPEKQFQVTISDASISNAN  317 (380)
Q Consensus       239 ~i~q~Ps~~~~n~mm~~~~~n~g~~~GpG~~yGqa~f~~g~~~~~t~F-i~E~~r~~es~~~p~~~~~~~~~~at~s~an  317 (380)
                      -+             +            .+.+|..-..+|..++.-|| |.+      ++++|+++              
T Consensus       180 f~-------------~------------~s~~g~~~~~~G~ig~~~G~~Vi~------s~~~p~~t--------------  214 (274)
T protein:vir:94  180 FT-------------R------------ATELGDDIIVKGAFGEALGAIIVR------TNKLEAGT--------------  214 (274)
T ss_pred             cc-------------c------------cCcccccceeccccceecCeeEEE------cCCCCcce--------------
Confidence            11             0            22344444556667777776 554      45676321              


Q ss_pred             hhhhhhhhcchhhhhhhccCCceEEEEcCCchHHHHHHHHHhh-hcCccccccceeeeeeeecC
Q DDPGMHMA_00016  318 TTAAQLIFFGPQAVGVGIGGNNAQILLNNNDDFSRFIIMIWSL-FAGFEVLNKDFITVGYSFVY  380 (380)
Q Consensus       318 ~t~~~~~~fG~qavG~gIg~~~~qI~~nnNdDf~Rf~~~IW~~-~~G~~~ln~df~tv~~~~~~  380 (380)
                           .|+||+.++|.+.+- ++.+  -..+|-.++.-.|+.. +-|..++|..=+.+.. +-=
T Consensus       215 -----~~l~~~gA~~~~~~~-~~~v--E~~Rd~~~~~d~i~~~~~y~~~~~~~~~vv~~t-~~~  269 (274)
T protein:vir:94  215 -----AILAKKGAVKLILKR-DFFL--EVARDASTKTTALYSDKHYVAYLYDESKAVKIT-KGS  269 (274)
T ss_pred             -----EEEEeCcceEeeecC-Ccee--ccccchhhcccEEEEEEEEEEEEEcCCceEEEe-cCc
Confidence                 389999999987753 3444  4555555544333322 1233333332222111 000


No 41 
>protein:vir:97433 Length: 274 # NCBI annotation: ORF014 # Family: family:all:522 # MgeID: mge:1676 # MgeName: 92 # Cross-refs: genbank:acc:YP_240749;genbank:gi:66396420;genbank:GeneID:5133789
Probab=76.25  E-value=0.14  Score=25.31  Aligned_cols=255  Identities=15%  Similarity=0.129  Sum_probs=108.3

Q ss_pred             CcCCCchHHHHhHhhhc-CCHHHHHHHHhcceeeeecccCcccccccchhhhccCCCc-ccccccCccccccccccchhh
Q DDPGMHMA_00016    1 MWIDNDFPKLLGAELYR-PHPAYIIEMAVEPVVVHDFSKQPGQTVQLDRYRFWGKPGT-KESRERTADQTLGSSSARNIV   78 (380)
Q Consensus         1 mwId~~F~~vLgAel~R-p~p~~I~~~~~~p~VVhdfsk~~g~tVql~R~~yw~~p~T-~esr~ra~~qtl~S~s~r~i~   78 (380)
                      |-|    |||+++.+.- -.+..++..++..  -..++.++|+||.+|++.+=++... .+.-.- +-+.|-+       
T Consensus        11 ~ii----Pev~~~~v~~~~~~~l~~~~~~~~--d~~l~g~~G~tv~iP~~~~~g~a~~~~~g~~i-~~~~lt~-------   76 (274)
T protein:vir:97   11 QII----PEVLAPMMQAQLEKKLRFASFAEV--DSTLQGQPGDTLTFPAFVYSGDAQVVAEGEKI-PTDILET-------   76 (274)
T ss_pred             eec----hHHHHHHHHHhhhhhhhhccccee--cccccCCCCCEEEEeeecCCCccccccCCCcc-ccccccc-------
Confidence            444    6777773322 2466676666655  3457878899999998665322221 000000 0011110       


Q ss_pred             hhhheeeehhccCccccccccCcceeeeehhhhhhhccccCCccchhHHHHHHHHHHHHHHHHHHHhhhHHHHHHHhhcC
Q DDPGMHMA_00016   79 KDKVLVTLREYTGPADSRDASQPSTFKVARETLITAQRLLLDTGNLNVFHQSIGSLTLLDDYRRWRDRVFADELMKAEGA  158 (380)
Q Consensus        79 k~k~~vt~~eYT~~sd~n~~~qpg~~k~~~Et~~laqr~~~~p~~i~~F~qSig~LtL~~DY~rW~D~v~~~~l~r~~~a  158 (380)
                       ++..++|+.+           -.-|++--|...++   .-+|.  ..--+.++     +..-+=.|...+++|-.    
T Consensus        77 -~~~~~~i~~~-----------~~~~~i~D~~~~~~---~~dp~--~~~~~~~a-----~a~a~~vd~~~~~~l~~----  130 (274)
T protein:vir:97   77 -KKREAKIRKI-----------AKGTSITDEALLSG---YGDPQ--GEQVRQHG-----LAHANKVDNDVLEALMG----  130 (274)
T ss_pred             -ceeEEEeeee-----------cceecccHHHHHhc---cchHH--HHHHHHHH-----HHHHHHHHHHHHHHHhc----
Confidence             1111222211           01233333332222   11221  11111121     11112222222333321    


Q ss_pred             CccceEECCccccccccccCcchhhhhhccceeEEeecchhhHhhhhhhhccCCccccccchhhhhHHHHHHhhcCcchh
Q DDPGMHMA_00016  159 GQASATQGGYYFAGGKTKATSAPILNYASGESAKFDVKTDLLEVVKDLRKRNVPTFADGYYRCIVDPTAMMHLRQDSDFR  238 (380)
Q Consensus       159 ~qs~~tyng~~~A~g~t~a~g~~~l~y~~~~~a~fdvk~dll~~v~~mr~rnvptf~DG~Y~~v~~pta~~hlRqd~d~r  238 (380)
                        +.            ...+++. +        .+|   ++++....|-..+.    ++ ...+++|.....||.++-.+
T Consensus       131 --a~------------~~~~~~~-~--------~~d---~i~dA~~~l~d~~~----~~-~~ivv~p~~~~~L~k~~~~~  179 (274)
T protein:vir:97  131 --AK------------LTVNADI-T--------KLN---GLQSAIDKFNDEDL----EP-MVLFVNPLDAGKLRGDASTN  179 (274)
T ss_pred             --cC------------ccccccc-c--------CHH---HHHHHHHHhhccCC----Cc-eEEEeCHHHHHHHHhhhhhh
Confidence              10            0011111 0        011   22222222222332    22 35889999999999876333


Q ss_pred             hHhhCCCcchhhhhhccccccccccccCCcccccchhcccccccccce-eeeceeeeecccccceeeecccccccccchh
Q DDPGMHMA_00016  239 EIARYPGNGMVNPMMPNQAPNANFYQGMGPAYGQAGFVAGQPVMPTGF-LFEGVRWFESTNLPEKQFQVTISDASISNAN  317 (380)
Q Consensus       239 ~i~q~Ps~~~~n~mm~~~~~n~g~~~GpG~~yGqa~f~~g~~~~~t~F-i~E~~r~~es~~~p~~~~~~~~~~at~s~an  317 (380)
                      -+             +            .+.+|..-..+|..++.-|| |.+      ++++|+++              
T Consensus       180 f~-------------~------------~s~~g~~~~~~G~ig~~~G~~Vi~------s~~~p~~t--------------  214 (274)
T protein:vir:97  180 FT-------------R------------ATELGDDIIVKGAFGEALGAIIVR------TNKLEAGT--------------  214 (274)
T ss_pred             cc-------------c------------cCcccccceeccccceecCeeEEE------cCCCCcce--------------
Confidence            11             0            22344444556667777776 554      45676321              


Q ss_pred             hhhhhhhhcchhhhhhhccCCceEEEEcCCchHHHHHHHHHhh-hcCccccccceeeeeeeecC
Q DDPGMHMA_00016  318 TTAAQLIFFGPQAVGVGIGGNNAQILLNNNDDFSRFIIMIWSL-FAGFEVLNKDFITVGYSFVY  380 (380)
Q Consensus       318 ~t~~~~~~fG~qavG~gIg~~~~qI~~nnNdDf~Rf~~~IW~~-~~G~~~ln~df~tv~~~~~~  380 (380)
                           .|+||+.++|.+.+- ++.+  -..+|-.++.-.|+.. +-|..++|..=+.+.. +-=
T Consensus       215 -----~~l~~~gA~~~~~~~-~~~v--E~~Rd~~~~~d~i~~~~~y~~~~~~~~~vv~~t-~~~  269 (274)
T protein:vir:97  215 -----AILAKKGAVKLILKR-DFFL--EVARDASTKTTALYSDKHYVAYLYDESKAVKIT-KGS  269 (274)
T ss_pred             -----EEEEeCcceEeeecC-Ccee--ccccchhhcccEEEEEEEEEEEEEcCCceEEEe-cCc
Confidence                 389999999987753 3444  4555555544333322 1233333332222111 000


No 42 
>protein:vir:96262 Length: 274 # NCBI annotation: ORF013 # Family: family:all:522 # MgeID: mge:1612 # MgeName: ROSA # Cross-refs: genbank:acc:YP_240311;genbank:gi:66395978;genbank:GeneID:5133339
Probab=76.14  E-value=0.082  Score=26.54  Aligned_cols=257  Identities=15%  Similarity=0.126  Sum_probs=109.3

Q ss_pred             CcCCCchHHHHhHhhhc-CCHHHHHHHHhcceeeeecccCcccccccchhhhccCCCcccccccCccccccccccchhhh
Q DDPGMHMA_00016    1 MWIDNDFPKLLGAELYR-PHPAYIIEMAVEPVVVHDFSKQPGQTVQLDRYRFWGKPGTKESRERTADQTLGSSSARNIVK   79 (380)
Q Consensus         1 mwId~~F~~vLgAel~R-p~p~~I~~~~~~p~VVhdfsk~~g~tVql~R~~yw~~p~T~esr~ra~~qtl~S~s~r~i~k   79 (380)
                      |-|    |||+++.+.- -....++..+|.+  --+++-++|+||.||.+.+=++......-.--+-+.|.++       
T Consensus        11 ~i~----Pev~~~~v~~~~~~~l~~~~~~~~--~~~l~g~~G~tv~iP~~~~ig~a~~~~~g~~i~~~~lt~~-------   77 (274)
T protein:vir:96   11 QIV----PEVLAPMMQAELEKKLRFASFAEI--DNTLVGQPGDTLTFPAFIYSGDAKVVAEGEKIPTDILETK-------   77 (274)
T ss_pred             eec----hHHHHHHHHHHHHhhhhcccccee--cccccCCCCCEEEeeeecCCCccccccCCCccchhhcccc-------
Confidence            554    5666663221 1233444444322  2257778999999998665222211000000000111111       


Q ss_pred             hhheeeehhccCccccccccCcceeeeehhhhhhhccccCCccchhHHHHHHHHHHHHHHHHHHHhhhHHHHHHHhhcCC
Q DDPGMHMA_00016   80 DKVLVTLREYTGPADSRDASQPSTFKVARETLITAQRLLLDTGNLNVFHQSIGSLTLLDDYRRWRDRVFADELMKAEGAG  159 (380)
Q Consensus        80 ~k~~vt~~eYT~~sd~n~~~qpg~~k~~~Et~~laqr~~~~p~~i~~F~qSig~LtL~~DY~rW~D~v~~~~l~r~~~a~  159 (380)
                       +..++|+.+           --.|++--|...++   .-+|.  ..--+.++      +  -|-+.+ -+.|+.+.-..
T Consensus        78 -~~~~~i~~~-----------~~a~~i~D~~~~~~---~~d~~--~~~~~~~~------~--~~a~~v-d~~i~~~l~~a  131 (274)
T protein:vir:96   78 -KREAKIRKI-----------AKGTSISDEALLSG---YGDPQ--GEQVRQHG------L--AHANKV-DDDVLEALKSA  131 (274)
T ss_pred             -eeEEEeeee-----------ecceeehHHHHhhc---cchHH--HHHHHHHH------H--HHHHHH-HHHHHHHHhcc
Confidence             111111111           00122222222221   11111  11111111      1  122222 12233222111


Q ss_pred             ccceEECCccccccccccCcchhhhhhccceeEEeecchhhHhhhhhhhccCCccccccchhhhhHHHHHHhhcCcchhh
Q DDPGMHMA_00016  160 QASATQGGYYFAGGKTKATSAPILNYASGESAKFDVKTDLLEVVKDLRKRNVPTFADGYYRCIVDPTAMMHLRQDSDFRE  239 (380)
Q Consensus       160 qs~~tyng~~~A~g~t~a~g~~~l~y~~~~~a~fdvk~dll~~v~~mr~rnvptf~DG~Y~~v~~pta~~hlRqd~d~r~  239 (380)
                      +.            .+++  ..           +    +.=.+++.+.+.+-.-. ++. ..++.|.....||.++-.+-
T Consensus       132 ~~------------~~~~--~~-----------~----~~d~i~~A~~~lgd~~~-~~~-~ivv~p~~~~~L~k~~~~~f  180 (274)
T protein:vir:96  132 KL------------TVEA--DI-----------T----KLTGLQTAIDKFNDEDL-EPM-VLFISPLDAGKLRGDATTNF  180 (274)
T ss_pred             cc------------cccc--cc-----------c----CHHHHHHHHHHhccccc-ccc-EEEeCHHHHHHHHhhccccc
Confidence            10            0000  00           0    11123333333332222 343 48999999999998762220


Q ss_pred             HhhCCCcchhhhhhccccccccccccCCcccccchhcccccccccce-eeeceeeeecccccceeeecccccccccchhh
Q DDPGMHMA_00016  240 IARYPGNGMVNPMMPNQAPNANFYQGMGPAYGQAGFVAGQPVMPTGF-LFEGVRWFESTNLPEKQFQVTISDASISNANT  318 (380)
Q Consensus       240 i~q~Ps~~~~n~mm~~~~~n~g~~~GpG~~yGqa~f~~g~~~~~t~F-i~E~~r~~es~~~p~~~~~~~~~~at~s~an~  318 (380)
                      +             +            .+.+|..-..+|..|+.-|| |.++      ++.|++                
T Consensus       181 ~-------------~------------~s~~g~~~~~~G~ig~~~G~~Vi~s------~~~~~~----------------  213 (274)
T protein:vir:96  181 T-------------R------------ATELGDDVIVKGAFGEALGAVIVRS------NKLEAG----------------  213 (274)
T ss_pred             c-------------c------------cccccccceeccccceecCeEEEEe------CCCCCc----------------
Confidence            0             0            33444455566677777777 6665      445432                


Q ss_pred             hhhhhhhcchhhhhhhccCCceEEEEcCCchHHHHHHHHHhh-hcCccccccceeeeeeeecC
Q DDPGMHMA_00016  319 TAAQLIFFGPQAVGVGIGGNNAQILLNNNDDFSRFIIMIWSL-FAGFEVLNKDFITVGYSFVY  380 (380)
Q Consensus       319 t~~~~~~fG~qavG~gIg~~~~qI~~nnNdDf~Rf~~~IW~~-~~G~~~ln~df~tv~~~~~~  380 (380)
                         +.|+||+.++|.+.+-. ++  ....+|-.++.-.|+.. .-|..++|.+=+.+...=-.
T Consensus       214 ---t~~l~~~gA~~~~~~~~-~~--vE~~Rd~~~~~d~i~~~~~y~~~~~~~~~~v~~tk~~~  270 (274)
T protein:vir:96  214 ---TAILAKKGAVKLITKRD-FF--LETDRDPSTKTTALYSDKHYVAYLYDESKAVKITKGSG  270 (274)
T ss_pred             ---eEEEEeccceeeeecCC-cc--cccccccccccCEEEEeEEEEEEEEcCCcEEEEEcCCc
Confidence               23899999999876533 34  35666666655554432 33555666555444432222


No 43 
>protein:vir:95898 Length: 274 # NCBI annotation: ORF014 # Family: family:all:522 # MgeID: mge:1588 # MgeName: 71 # Cross-refs: genbank:acc:YP_240385;genbank:gi:66396054;genbank:GeneID:5133409
Probab=76.14  E-value=0.082  Score=26.54  Aligned_cols=257  Identities=15%  Similarity=0.126  Sum_probs=109.3

Q ss_pred             CcCCCchHHHHhHhhhc-CCHHHHHHHHhcceeeeecccCcccccccchhhhccCCCcccccccCccccccccccchhhh
Q DDPGMHMA_00016    1 MWIDNDFPKLLGAELYR-PHPAYIIEMAVEPVVVHDFSKQPGQTVQLDRYRFWGKPGTKESRERTADQTLGSSSARNIVK   79 (380)
Q Consensus         1 mwId~~F~~vLgAel~R-p~p~~I~~~~~~p~VVhdfsk~~g~tVql~R~~yw~~p~T~esr~ra~~qtl~S~s~r~i~k   79 (380)
                      |-|    |||+++.+.- -....++..+|.+  --+++-++|+||.||.+.+=++......-.--+-+.|.++       
T Consensus        11 ~i~----Pev~~~~v~~~~~~~l~~~~~~~~--~~~l~g~~G~tv~iP~~~~ig~a~~~~~g~~i~~~~lt~~-------   77 (274)
T protein:vir:95   11 QIV----PEVLAPMMQAELEKKLRFASFAEI--DNTLVGQPGDTLTFPAFIYSGDAKVVAEGEKIPTDILETK-------   77 (274)
T ss_pred             eec----hHHHHHHHHHHHHhhhhcccccee--cccccCCCCCEEEeeeecCCCccccccCCCccchhhcccc-------
Confidence            554    5666663221 1233444444322  2257778999999998665222211000000000111111       


Q ss_pred             hhheeeehhccCccccccccCcceeeeehhhhhhhccccCCccchhHHHHHHHHHHHHHHHHHHHhhhHHHHHHHhhcCC
Q DDPGMHMA_00016   80 DKVLVTLREYTGPADSRDASQPSTFKVARETLITAQRLLLDTGNLNVFHQSIGSLTLLDDYRRWRDRVFADELMKAEGAG  159 (380)
Q Consensus        80 ~k~~vt~~eYT~~sd~n~~~qpg~~k~~~Et~~laqr~~~~p~~i~~F~qSig~LtL~~DY~rW~D~v~~~~l~r~~~a~  159 (380)
                       +..++|+.+           --.|++--|...++   .-+|.  ..--+.++      +  -|-+.+ -+.|+.+.-..
T Consensus        78 -~~~~~i~~~-----------~~a~~i~D~~~~~~---~~d~~--~~~~~~~~------~--~~a~~v-d~~i~~~l~~a  131 (274)
T protein:vir:95   78 -KREAKIRKI-----------AKGTSISDEALLSG---YGDPQ--GEQVRQHG------L--AHANKV-DDDVLEALKSA  131 (274)
T ss_pred             -eeEEEeeee-----------ecceeehHHHHhhc---cchHH--HHHHHHHH------H--HHHHHH-HHHHHHHHhcc
Confidence             111111111           00122222222221   11111  11111111      1  122222 12233222111


Q ss_pred             ccceEECCccccccccccCcchhhhhhccceeEEeecchhhHhhhhhhhccCCccccccchhhhhHHHHHHhhcCcchhh
Q DDPGMHMA_00016  160 QASATQGGYYFAGGKTKATSAPILNYASGESAKFDVKTDLLEVVKDLRKRNVPTFADGYYRCIVDPTAMMHLRQDSDFRE  239 (380)
Q Consensus       160 qs~~tyng~~~A~g~t~a~g~~~l~y~~~~~a~fdvk~dll~~v~~mr~rnvptf~DG~Y~~v~~pta~~hlRqd~d~r~  239 (380)
                      +.            .+++  ..           +    +.=.+++.+.+.+-.-. ++. ..++.|.....||.++-.+-
T Consensus       132 ~~------------~~~~--~~-----------~----~~d~i~~A~~~lgd~~~-~~~-~ivv~p~~~~~L~k~~~~~f  180 (274)
T protein:vir:95  132 KL------------TVEA--DI-----------T----KLTGLQTAIDKFNDEDL-EPM-VLFISPLDAGKLRGDATTNF  180 (274)
T ss_pred             cc------------cccc--cc-----------c----CHHHHHHHHHHhccccc-ccc-EEEeCHHHHHHHHhhccccc
Confidence            10            0000  00           0    11123333333332222 343 48999999999998762220


Q ss_pred             HhhCCCcchhhhhhccccccccccccCCcccccchhcccccccccce-eeeceeeeecccccceeeecccccccccchhh
Q DDPGMHMA_00016  240 IARYPGNGMVNPMMPNQAPNANFYQGMGPAYGQAGFVAGQPVMPTGF-LFEGVRWFESTNLPEKQFQVTISDASISNANT  318 (380)
Q Consensus       240 i~q~Ps~~~~n~mm~~~~~n~g~~~GpG~~yGqa~f~~g~~~~~t~F-i~E~~r~~es~~~p~~~~~~~~~~at~s~an~  318 (380)
                      +             +            .+.+|..-..+|..|+.-|| |.++      ++.|++                
T Consensus       181 ~-------------~------------~s~~g~~~~~~G~ig~~~G~~Vi~s------~~~~~~----------------  213 (274)
T protein:vir:95  181 T-------------R------------ATELGDDVIVKGAFGEALGAVIVRS------NKLEAG----------------  213 (274)
T ss_pred             c-------------c------------cccccccceeccccceecCeEEEEe------CCCCCc----------------
Confidence            0             0            33444455566677777777 6665      445432                


Q ss_pred             hhhhhhhcchhhhhhhccCCceEEEEcCCchHHHHHHHHHhh-hcCccccccceeeeeeeecC
Q DDPGMHMA_00016  319 TAAQLIFFGPQAVGVGIGGNNAQILLNNNDDFSRFIIMIWSL-FAGFEVLNKDFITVGYSFVY  380 (380)
Q Consensus       319 t~~~~~~fG~qavG~gIg~~~~qI~~nnNdDf~Rf~~~IW~~-~~G~~~ln~df~tv~~~~~~  380 (380)
                         +.|+||+.++|.+.+-. ++  ....+|-.++.-.|+.. .-|..++|.+=+.+...=-.
T Consensus       214 ---t~~l~~~gA~~~~~~~~-~~--vE~~Rd~~~~~d~i~~~~~y~~~~~~~~~~v~~tk~~~  270 (274)
T protein:vir:95  214 ---TAILAKKGAVKLITKRD-FF--LETDRDPSTKTTALYSDKHYVAYLYDESKAVKITKGSG  270 (274)
T ss_pred             ---eEEEEeccceeeeecCC-cc--cccccccccccCEEEEeEEEEEEEEcCCcEEEEEcCCc
Confidence               23899999999876533 34  35666666655554432 33555666555444432222


No 44 
>protein:vir:3033 Length: 272 # NCBI annotation: major capsid protein # Family: family:all:522 # MgeID: mge:61 # MgeName: PhiNIH1.1 # Cross-refs: genbank:acc:NP_438146;genbank:gi:16271809;genbank:GeneID:929235
Probab=73.95  E-value=0.11  Score=25.88  Aligned_cols=260  Identities=13%  Similarity=0.151  Sum_probs=109.9

Q ss_pred             CcC------CCchHHHHhHhhhcCCH-HHHHHHHhcceeeeecccCcccccccchhhhccCCCcccccccCccccccccc
Q DDPGMHMA_00016    1 MWI------DNDFPKLLGAELYRPHP-AYIIEMAVEPVVVHDFSKQPGQTVQLDRYRFWGKPGTKESRERTADQTLGSSS   73 (380)
Q Consensus         1 mwI------d~~F~~vLgAel~Rp~p-~~I~~~~~~p~VVhdfsk~~g~tVql~R~~yw~~p~T~esr~ra~~qtl~S~s   73 (380)
                      |=.      |-=.||++++.+...-+ ..++..++..  -.+++.+.|++|.||++..   -++.+.  -+-++.+-.  
T Consensus         1 MA~~~T~~~~~~iPev~s~~v~~~~~~~~~~~~~~~~--~~~~~g~~G~tv~iP~~~~---~~~a~~--v~eg~~i~~--   71 (272)
T protein:vir:30    1 MAVGTTKMAQMLDPEVLADMIDAEVGKAIRFAPLAEV--DTTLEGQPGTTLTVPKWDY---IGDAED--VAEGEAIPM--   71 (272)
T ss_pred             CCCccccchheechHHHHHHHHHHHHHHhhhhccccc--cccccCCCCCEEEEEEecC---CCCccc--ccCCCcccc--
Confidence            221      11256777774433222 2222233322  2357788999999998643   221111  000111100  


Q ss_pred             cchhhhhhheeeehhccCccccccccCcceeeeehhhhhhhccccCCccchhHHHHHHHHHHHHHHHHHHHhhhHHHHHH
Q DDPGMHMA_00016   74 ARNIVKDKVLVTLREYTGPADSRDASQPSTFKVARETLITAQRLLLDTGNLNVFHQSIGSLTLLDDYRRWRDRVFADELM  153 (380)
Q Consensus        74 ~r~i~k~k~~vt~~eYT~~sd~n~~~qpg~~k~~~Et~~laqr~~~~p~~i~~F~qSig~LtL~~DY~rW~D~v~~~~l~  153 (380)
                       -++--+++.+++.++           -..|++..|....+         .+.+.+.+.. .+.+...|=.|.-++++|-
T Consensus        72 -~~~~~~~~~~~~~~~-----------~~~~~itd~~~~~s---------~~d~~~~~~~-~~~~~~a~~~d~~i~~~~~  129 (272)
T protein:vir:30   72 -TQLGFKKTTMTIKKA-----------GKGVEITDEAILSG---------YGDPVGQAAK-QIVEAIDHKVDADVLDALS  129 (272)
T ss_pred             -cccccceEEEEeeee-----------eeeeeecHHHHhhc---------cccHHHHHHH-HHHHHHHHHHHHHHHHHhc
Confidence             001112223333322           12344554543332         1122222111 1122222222333333332


Q ss_pred             HhhcCCccceEECCccccccccccCcchhhhhhccceeEEeecchhhHhhhhhhhccCCccccccchhhhhHHHHHHhhc
Q DDPGMHMA_00016  154 KAEGAGQASATQGGYYFAGGKTKATSAPILNYASGESAKFDVKTDLLEVVKDLRKRNVPTFADGYYRCIVDPTAMMHLRQ  233 (380)
Q Consensus       154 r~~~a~qs~~tyng~~~A~g~t~a~g~~~l~y~~~~~a~fdvk~dll~~v~~mr~rnvptf~DG~Y~~v~~pta~~hlRq  233 (380)
                      .   +.               ...++.-+          .|   ++++....|-..+.+    . ...+++|...+.||.
T Consensus       130 ~---a~---------------~~~~~~~t----------~d---~i~da~~~l~~~~~~----~-~~~vv~p~~~~~L~k  173 (272)
T protein:vir:30  130 K---ST---------------QTVEATAT----------VD---GVSKALDIFNDEDDA----E-TVIVMNPADASTLRL  173 (272)
T ss_pred             c---cc---------------cccccccC----------HH---HHHHHHHHHhccCCC----c-cEEEEcHHHHHHHHH
Confidence            1   10               01111111          11   233333333333322    2 248899999999987


Q ss_pred             CcchhhHhhCCCcchhhhhhccccccccccccCCcccccchhcccccccccceeeeceeeeecccccceeeecccccccc
Q DDPGMHMA_00016  234 DSDFREIARYPGNGMVNPMMPNQAPNANFYQGMGPAYGQAGFVAGQPVMPTGFLFEGVRWFESTNLPEKQFQVTISDASI  313 (380)
Q Consensus       234 d~d~r~i~q~Ps~~~~n~mm~~~~~n~g~~~GpG~~yGqa~f~~g~~~~~t~Fi~E~~r~~es~~~p~~~~~~~~~~at~  313 (380)
                      +...+.+ .                        .+.+|.....+|+.++.-||     +-..++++|+++          
T Consensus       174 ~~~~~~~-~------------------------~~~~~~~~~~~g~ig~i~G~-----~Vi~s~~~p~~t----------  213 (272)
T protein:vir:30  174 DAAKEWL-G------------------------ATEVGANRVVSGVYGEVLGV-----QIVRSRKCPKGT----------  213 (272)
T ss_pred             hcccccc-c------------------------cccccccccccccchhhcCe-----eEEEcCCCCcce----------
Confidence            6433300 0                        11222333445555565554     445556677432          


Q ss_pred             cchhhhhhhhhhcchhhhhhhccCCceEEEEcCCchHHHHHHHHHh-hhcCccccccceeeeeeeecC
Q DDPGMHMA_00016  314 SNANTTAAQLIFFGPQAVGVGIGGNNAQILLNNNDDFSRFIIMIWS-LFAGFEVLNKDFITVGYSFVY  380 (380)
Q Consensus       314 s~an~t~~~~~~fG~qavG~gIg~~~~qI~~nnNdDf~Rf~~~IW~-~~~G~~~ln~df~tv~~~~~~  380 (380)
                               .|+|++.++|.+++.. ..+.  ..+|..++.-.|+. .+-|+.++|.+=+.+- ++--
T Consensus       214 ---------~~~~~~~a~~~~~~~~-~~ve--~~r~~~~~~~~i~~~~~~~~~v~~~~~vv~~-t~~~  268 (272)
T protein:vir:30  214 ---------AYMVRKGALRIMLKRN-TMVE--TDRDITKAINQIVANKHYGVYLYKAEKAVKI-TLKD  268 (272)
T ss_pred             ---------EEEEcCCeEEEEecCC-ceee--eccccccceeEEEEEEEEEEEEEcCCceEEE-Eecc
Confidence                     3889999998888665 3443  44555555555553 3445666665422211 2212


No 45 
>protein:vir:9820 Length: 272 # NCBI annotation: putative major capsid/head protein # Family: family:all:522 # MgeID: mge:176 # MgeName: 315.4 # Cross-refs: genbank:acc:NP_795582;genbank:gi:28876339;genbank:GeneID:1257858
Probab=73.95  E-value=0.11  Score=25.88  Aligned_cols=260  Identities=13%  Similarity=0.151  Sum_probs=109.9

Q ss_pred             CcC------CCchHHHHhHhhhcCCH-HHHHHHHhcceeeeecccCcccccccchhhhccCCCcccccccCccccccccc
Q DDPGMHMA_00016    1 MWI------DNDFPKLLGAELYRPHP-AYIIEMAVEPVVVHDFSKQPGQTVQLDRYRFWGKPGTKESRERTADQTLGSSS   73 (380)
Q Consensus         1 mwI------d~~F~~vLgAel~Rp~p-~~I~~~~~~p~VVhdfsk~~g~tVql~R~~yw~~p~T~esr~ra~~qtl~S~s   73 (380)
                      |=.      |-=.||++++.+...-+ ..++..++..  -.+++.+.|++|.||++..   -++.+.  -+-++.+-.  
T Consensus         1 MA~~~T~~~~~~iPev~s~~v~~~~~~~~~~~~~~~~--~~~~~g~~G~tv~iP~~~~---~~~a~~--v~eg~~i~~--   71 (272)
T protein:vir:98    1 MAVGTTKMAQMLDPEVLADMIDAEVGKAIRFAPLAEV--DTTLEGQPGTTLTVPKWDY---IGDAED--VAEGEAIPM--   71 (272)
T ss_pred             CCCccccchheechHHHHHHHHHHHHHHhhhhccccc--cccccCCCCCEEEEEEecC---CCCccc--ccCCCcccc--
Confidence            221      11256777774433222 2222233322  2357788999999998643   221111  000111100  


Q ss_pred             cchhhhhhheeeehhccCccccccccCcceeeeehhhhhhhccccCCccchhHHHHHHHHHHHHHHHHHHHhhhHHHHHH
Q DDPGMHMA_00016   74 ARNIVKDKVLVTLREYTGPADSRDASQPSTFKVARETLITAQRLLLDTGNLNVFHQSIGSLTLLDDYRRWRDRVFADELM  153 (380)
Q Consensus        74 ~r~i~k~k~~vt~~eYT~~sd~n~~~qpg~~k~~~Et~~laqr~~~~p~~i~~F~qSig~LtL~~DY~rW~D~v~~~~l~  153 (380)
                       -++--+++.+++.++           -..|++..|....+         .+.+.+.+.. .+.+...|=.|.-++++|-
T Consensus        72 -~~~~~~~~~~~~~~~-----------~~~~~itd~~~~~s---------~~d~~~~~~~-~~~~~~a~~~d~~i~~~~~  129 (272)
T protein:vir:98   72 -TQLGFKKTTMTIKKA-----------GKGVEITDEAILSG---------YGDPVGQAAK-QIVEAIDHKVDADVLDALS  129 (272)
T ss_pred             -cccccceEEEEeeee-----------eeeeeecHHHHhhc---------cccHHHHHHH-HHHHHHHHHHHHHHHHHhc
Confidence             001112223333322           12344554543332         1122222111 1122222222333333332


Q ss_pred             HhhcCCccceEECCccccccccccCcchhhhhhccceeEEeecchhhHhhhhhhhccCCccccccchhhhhHHHHHHhhc
Q DDPGMHMA_00016  154 KAEGAGQASATQGGYYFAGGKTKATSAPILNYASGESAKFDVKTDLLEVVKDLRKRNVPTFADGYYRCIVDPTAMMHLRQ  233 (380)
Q Consensus       154 r~~~a~qs~~tyng~~~A~g~t~a~g~~~l~y~~~~~a~fdvk~dll~~v~~mr~rnvptf~DG~Y~~v~~pta~~hlRq  233 (380)
                      .   +.               ...++.-+          .|   ++++....|-..+.+    . ...+++|...+.||.
T Consensus       130 ~---a~---------------~~~~~~~t----------~d---~i~da~~~l~~~~~~----~-~~~vv~p~~~~~L~k  173 (272)
T protein:vir:98  130 K---ST---------------QTVEATAT----------VD---GVSKALDIFNDEDDA----E-TVIVMNPADASTLRL  173 (272)
T ss_pred             c---cc---------------cccccccC----------HH---HHHHHHHHHhccCCC----c-cEEEEcHHHHHHHHH
Confidence            1   10               01111111          11   233333333333322    2 248899999999987


Q ss_pred             CcchhhHhhCCCcchhhhhhccccccccccccCCcccccchhcccccccccceeeeceeeeecccccceeeecccccccc
Q DDPGMHMA_00016  234 DSDFREIARYPGNGMVNPMMPNQAPNANFYQGMGPAYGQAGFVAGQPVMPTGFLFEGVRWFESTNLPEKQFQVTISDASI  313 (380)
Q Consensus       234 d~d~r~i~q~Ps~~~~n~mm~~~~~n~g~~~GpG~~yGqa~f~~g~~~~~t~Fi~E~~r~~es~~~p~~~~~~~~~~at~  313 (380)
                      +...+.+ .                        .+.+|.....+|+.++.-||     +-..++++|+++          
T Consensus       174 ~~~~~~~-~------------------------~~~~~~~~~~~g~ig~i~G~-----~Vi~s~~~p~~t----------  213 (272)
T protein:vir:98  174 DAAKEWL-G------------------------ATEVGANRVVSGVYGEVLGV-----QIVRSRKCPKGT----------  213 (272)
T ss_pred             hcccccc-c------------------------cccccccccccccchhhcCe-----eEEEcCCCCcce----------
Confidence            6433300 0                        11222333445555565554     445556677432          


Q ss_pred             cchhhhhhhhhhcchhhhhhhccCCceEEEEcCCchHHHHHHHHHh-hhcCccccccceeeeeeeecC
Q DDPGMHMA_00016  314 SNANTTAAQLIFFGPQAVGVGIGGNNAQILLNNNDDFSRFIIMIWS-LFAGFEVLNKDFITVGYSFVY  380 (380)
Q Consensus       314 s~an~t~~~~~~fG~qavG~gIg~~~~qI~~nnNdDf~Rf~~~IW~-~~~G~~~ln~df~tv~~~~~~  380 (380)
                               .|+|++.++|.+++.. ..+.  ..+|..++.-.|+. .+-|+.++|.+=+.+- ++--
T Consensus       214 ---------~~~~~~~a~~~~~~~~-~~ve--~~r~~~~~~~~i~~~~~~~~~v~~~~~vv~~-t~~~  268 (272)
T protein:vir:98  214 ---------AYMVRKGALRIMLKRN-TMVE--TDRDITKAINQIVANKHYGVYLYKAEKAVKI-TLKD  268 (272)
T ss_pred             ---------EEEEcCCeEEEEecCC-ceee--eccccccceeEEEEEEEEEEEEEcCCceEEE-Eecc
Confidence                     3889999998888665 3443  44555555555553 3445666665422211 2212


No 46 
>protein:vir:1239 Length: 274 # NCBI annotation: similar to phage B1 major head protein # Family: family:all:522 # MgeID: mge:25 # MgeName: phi ETA # Cross-refs: genbank:acc:NP_510938;genbank:gi:17426272;genbank:GeneID:927376
Probab=67.43  E-value=0.25  Score=23.86  Aligned_cols=257  Identities=15%  Similarity=0.119  Sum_probs=106.3

Q ss_pred             CcCCCchHHHHhHhhhc-CCHHHHHHHHhcceeeeecccCcccccccchhhhccCCCcccccccCccccccccccchhhh
Q DDPGMHMA_00016    1 MWIDNDFPKLLGAELYR-PHPAYIIEMAVEPVVVHDFSKQPGQTVQLDRYRFWGKPGTKESRERTADQTLGSSSARNIVK   79 (380)
Q Consensus         1 mwId~~F~~vLgAel~R-p~p~~I~~~~~~p~VVhdfsk~~g~tVql~R~~yw~~p~T~esr~ra~~qtl~S~s~r~i~k   79 (380)
                      |-|    |||+++.+.- -....++..++..  -.+++-++|+||.||++.+=++......-.--+-+.|-++.      
T Consensus        11 ~ii----Pev~~~~v~~~~~~~l~~~~~~~~--d~~l~g~~G~tv~iP~~~~ig~a~~~~~g~~i~~~~lt~~~------   78 (274)
T protein:vir:12   11 QII----PEVLAPMMQAQLEKKLRFASFAEV--DSTLQGQPGDTLTFPAFVYSGDAQVVAEGEKIPTDILETKK------   78 (274)
T ss_pred             hhc----hHHHHHHHHHHHHhhhhhccccee--cccccCCCCCEEEEeeecCCCccccccCCCccchhhcccce------
Confidence            443    6777773321 1233444455544  34677789999999987653322211100000011111111      


Q ss_pred             hhheeeehhccCccccccccCcceeeeehhhhhhhccccCCccchhHHHHHHHHHHHHHHHHHHHhhhHHHHHHHhhcCC
Q DDPGMHMA_00016   80 DKVLVTLREYTGPADSRDASQPSTFKVARETLITAQRLLLDTGNLNVFHQSIGSLTLLDDYRRWRDRVFADELMKAEGAG  159 (380)
Q Consensus        80 ~k~~vt~~eYT~~sd~n~~~qpg~~k~~~Et~~laqr~~~~p~~i~~F~qSig~LtL~~DY~rW~D~v~~~~l~r~~~a~  159 (380)
                        ..++|+.+           -.-|++--|.-.++   .-+|.  ....+.++.        -|-+.+ -+.++.+.-. 
T Consensus        79 --~~~~i~~~-----------~~~~~i~D~~~~~~---~~d~~--~~~~~q~~~--------~~a~~v-d~~~l~~~~~-  130 (274)
T protein:vir:12   79 --REAKIRKI-----------AKGTSITDEALLSG---YGDPQ--GEQVRQHGL--------AHANKV-DNDVLEALMG-  130 (274)
T ss_pred             --eeEEeeee-----------cceeeecHHHHHhc---ccchH--HHHHHHHHH--------HHHHHH-HHHHHHHHhc-
Confidence              11111111           01244433333332   11221  111222221        122221 1122222111 


Q ss_pred             ccceEECCccccccccccCcchhhhhhccceeEEeecchhhHhhhhhhhccCCccccccchhhhhHHHHHHhhcCcchhh
Q DDPGMHMA_00016  160 QASATQGGYYFAGGKTKATSAPILNYASGESAKFDVKTDLLEVVKDLRKRNVPTFADGYYRCIVDPTAMMHLRQDSDFRE  239 (380)
Q Consensus       160 qs~~tyng~~~A~g~t~a~g~~~l~y~~~~~a~fdvk~dll~~v~~mr~rnvptf~DG~Y~~v~~pta~~hlRqd~d~r~  239 (380)
                       +.-+          +. +.+            +    +.=.+++-+.+.+-.-. ++ ...+++|.....||.++-.+ 
T Consensus       131 -a~~~----------~~-~~a------------~----~~d~i~dA~~~lgd~~~-~~-~~ivv~p~~~~~L~k~~~~~-  179 (274)
T protein:vir:12  131 -AKLT----------VN-ADI------------T----KLNGLQSAIDKFNDEDL-EP-MVLFINPLDAGKLRGDASTN-  179 (274)
T ss_pred             -cccc----------cc-ccc------------c----CHHHHHHHHHHhccccc-cc-cEEEeCHHHHHHHHhhhhhh-
Confidence             1000          00 001            1    11123333333332222 33 34889999999999876222 


Q ss_pred             HhhCCCcchhhhhhccccccccccccCCcccccchhcccccccccce-eeeceeeeecccccceeeecccccccccchhh
Q DDPGMHMA_00016  240 IARYPGNGMVNPMMPNQAPNANFYQGMGPAYGQAGFVAGQPVMPTGF-LFEGVRWFESTNLPEKQFQVTISDASISNANT  318 (380)
Q Consensus       240 i~q~Ps~~~~n~mm~~~~~n~g~~~GpG~~yGqa~f~~g~~~~~t~F-i~E~~r~~es~~~p~~~~~~~~~~at~s~an~  318 (380)
                       +-           +            .+.+|..-..+|..|+.-|| |+++      +.+|++                
T Consensus       180 -fv-----------~------------~s~~g~~~~~~G~ig~~~G~~Vi~s------~~~p~~----------------  213 (274)
T protein:vir:12  180 -FT-----------R------------ATELGDDIIVKGAFGEALGAIIVRS------NKLEAG----------------  213 (274)
T ss_pred             -cc-----------c------------cccccccceecccceeecCeeEEEe------CCCCcc----------------
Confidence             00           1            23344445566677777777 6665      456642                


Q ss_pred             hhhhhhhcchhhhhhhccCCceEEEEcCCchHHHHHHHHHhh-hcCccccccceeeeeeeecC
Q DDPGMHMA_00016  319 TAAQLIFFGPQAVGVGIGGNNAQILLNNNDDFSRFIIMIWSL-FAGFEVLNKDFITVGYSFVY  380 (380)
Q Consensus       319 t~~~~~~fG~qavG~gIg~~~~qI~~nnNdDf~Rf~~~IW~~-~~G~~~ln~df~tv~~~~~~  380 (380)
                         +.|.||+.++|.+.+-. ++|.  ..+|=.++.-.|+.. .-|..++|..=+.+-..=--
T Consensus       214 ---t~~l~~~gA~~~~~~~~-~~vE--~~Rd~~~~~d~i~~~~~y~~~~~~~~~vv~~t~~~~  270 (274)
T protein:vir:12  214 ---TAILAKKGAVKLILKRD-FFLE--VARDASTKTTALYSDKHYVAYLYDESKAVKITKGSG  270 (274)
T ss_pred             ---eEEEEeccceeeeecCC-ceec--cccchhhcccEEEeeeEEEEEEEcCCceEEEEcCCc
Confidence               12899999999887543 4443  444444433333221 12333333332222110000


No 47 
>protein:vir:102655 Length: 322 # NCBI annotation: Hypothetical protein # Family: family:all:6384 # MgeID: mge:1624 # MgeName: VP2 # Cross-refs: genbank:acc:YP_052979;genbank:gi:50282923;genbank:GeneID:2948122
Probab=57.36  E-value=0.44  Score=22.56  Aligned_cols=284  Identities=14%  Similarity=0.098  Sum_probs=122.0

Q ss_pred             HHHhHhhhcC--------CHHHHHHHHhcceeeeecccCcccccccchhhhccCCCcccccccCccccccc---------
Q DDPGMHMA_00016    9 KLLGAELYRP--------HPAYIIEMAVEPVVVHDFSKQPGQTVQLDRYRFWGKPGTKESRERTADQTLGS---------   71 (380)
Q Consensus         9 ~vLgAel~Rp--------~p~~I~~~~~~p~VVhdfsk~~g~tVql~R~~yw~~p~T~esr~ra~~qtl~S---------   71 (380)
                      --|+| +|--        .-+|| +++...  ||-+              |+.+-+-+++--|.+++.-+|         
T Consensus         1 ~~~~~-~~~~~~~Ms~~i~~~fv-~qy~~~--v~~~--------------~qq~~s~L~~tV~~~~~~~~~~~~~~~~~~   62 (322)
T protein:vir:10    1 MKLNA-IMSMLPLIAGDIDQAFV-QTYETT--LRIL--------------SQQKSAKLKQYCQHKNESSESHNWETLASM   62 (322)
T ss_pred             Ccccc-eeeeeeeeechhhhHHH-HHHHHH--HHHH--------------HHHhhhhhhcccccccccccccceeecccc
Confidence            22333 2210        12222 444433  2222              222222222211222211111         


Q ss_pred             -------cccchhhhhhheeeehhccCccccccccC-cceeeeehhhhhhhcc--------ccCCccchhHHHHHHHHHH
Q DDPGMHMA_00016   72 -------SSARNIVKDKVLVTLREYTGPADSRDASQ-PSTFKVARETLITAQR--------LLLDTGNLNVFHQSIGSLT  135 (380)
Q Consensus        72 -------~s~r~i~k~k~~vt~~eYT~~sd~n~~~q-pg~~k~~~Et~~laqr--------~~~~p~~i~~F~qSig~Lt  135 (380)
                             +.+|..+.|+      +|+-|-    .++ -++..+.++.+..+.+        ..++|...  ..++.+ --
T Consensus        63 ~~~~~~~~~~~~~~~d~------~~dtp~----~~~~~~~r~~~~~d~~~~~~VDd~D~~k~~~D~~~~--~~~~~a-~A  129 (322)
T protein:vir:10   63 DPDAVKRKRSRQQSADG------TYPTPV----NNKPFAKRRTNVDTYDTGHVVEQEDISQMLLDPNSA--LITSQA-YA  129 (322)
T ss_pred             cccccccccccccccCc------ccCCCc----cccccceEEEeecccccceecchHHHHHhhcCchHH--HHHHHH-HH
Confidence                   0011111000      222111    011 1333444444444432        34444432  222211 12


Q ss_pred             HHHHHHHHHhhhHHHHHHHhh--cCCccceEEC-CccccccccccCcchhhhhhccceeEEeecchhhHhhhhhhhccCC
Q DDPGMHMA_00016  136 LLDDYRRWRDRVFADELMKAE--GAGQASATQG-GYYFAGGKTKATSAPILNYASGESAKFDVKTDLLEVVKDLRKRNVP  212 (380)
Q Consensus       136 L~~DY~rW~D~v~~~~l~r~~--~a~qs~~tyn-g~~~A~g~t~a~g~~~l~y~~~~~a~fdvk~dll~~v~~mr~rnvp  212 (380)
                      |.++.    |.+.+..++..-  ..+..++.-. .+.+++|.+    .             ..|..|+...+-|++..||
T Consensus       130 L~R~~----D~~I~~a~~g~a~~~~~gt~v~~~ss~~i~~g~~----g-------------~t~~kl~~a~~~l~~~dvp  188 (322)
T protein:vir:10  130 MARKT----DDLIIAGAWKPASIKGTGQPVEFLATQEIGDGTK----P-------------ISFDYVTEITERFLENEIE  188 (322)
T ss_pred             hhhHH----HHHHHhhhhccccccccccccccCCCcccccCcc----c-------------hhHHHHHHHHHHHHhcCCC
Confidence            32322    223333333110  0011111111 222222111    1             1234588888889999998


Q ss_pred             ccccccchhhhhHHHHHHhhcCcchhhHhhCCCcchhhhhhccccccccccccCCcccccchhcccccccccceeeecee
Q DDPGMHMA_00016  213 TFADGYYRCIVDPTAMMHLRQDSDFREIARYPGNGMVNPMMPNQAPNANFYQGMGPAYGQAGFVAGQPVMPTGFLFEGVR  292 (380)
Q Consensus       213 tf~DG~Y~~v~~pta~~hlRqd~d~r~i~q~Ps~~~~n~mm~~~~~n~g~~~GpG~~yGqa~f~~g~~~~~t~Fi~E~~r  292 (380)
                      .  ||-=+||+.|.....|-+++.|-. ..                   |..      ++.....|..++     |=|..
T Consensus       189 ~--d~~R~~vv~p~~~~~LL~d~~~ts-~D-------------------~~~------~~~l~~~G~ig~-----~lGf~  235 (322)
T protein:vir:10  189 P--EVSKVIVIGPTQARKLLQITEATS-AD-------------------YTS------AMDLQSKGIITN-----WMGYT  235 (322)
T ss_pred             C--CCCeEEEeCHHHHHHHhcchhhhh-hh-------------------ccc------chhhhhcCeeee-----eeeEE
Confidence            5  552259999999999999888762 11                   111      123333343333     56778


Q ss_pred             eeecccccceeeecccccccccchhhhhhhhhhcchhhhhhhccCCceEEEEcCCchHHHHHHHHHhhh-cCccccccce
Q DDPGMHMA_00016  293 WFESTNLPEKQFQVTISDASISNANTTAAQLIFFGPQAVGVGIGGNNAQILLNNNDDFSRFIIMIWSLF-AGFEVLNKDF  371 (380)
Q Consensus       293 ~~es~~~p~~~~~~~~~~at~s~an~t~~~~~~fG~qavG~gIg~~~~qI~~nnNdDf~Rf~~~IW~~~-~G~~~ln~df  371 (380)
                      |+-++++|.-......+. ...++..+.+..+++=..+||.|++-+ +....++..|- .+-..||.+. -|--+++++=
T Consensus       236 ~i~s~~lp~~~~t~~~~~-~~~~~~~~~~~~~a~~k~Av~~a~~~d-v~~~i~~~~~~-~~a~~I~~~~~~Ga~ri~~~g  312 (322)
T protein:vir:10  236 WIVSTRLDKFDPTQWGMA-AEDGPQGDEIWCIAMTDMALGYHSCKD-IWTKVAEDPSA-SFAWRIYSAFTADCVRVEDEH  312 (322)
T ss_pred             EEEeccCCcccccccccc-ccCCCCccceeEEEEecCceeEEEeee-eeEEeeccCCc-chhhhhhhhhhhCceEeccCc
Confidence            889998883221111111 122334455668889999999999988 33344555554 3456677433 3555666654


Q ss_pred             eee-eeeecC
Q DDPGMHMA_00016  372 ITV-GYSFVY  380 (380)
Q Consensus       372 ~tv-~~~~~~  380 (380)
                      |.+ -+-=..
T Consensus       313 Vv~i~~~e~~  322 (322)
T protein:vir:10  313 IFKLRLKNSL  322 (322)
T ss_pred             EEEEEEeccC
Confidence            432 111001


No 48 
>protein:vir:105334 Length: 276 # NCBI annotation: putative phage major capsid protein # Family: family:all:522 # MgeID: mge:1679 # MgeName: PH15 # Cross-refs: genbank:acc:YP_950669;genbank:gi:119967839;genbank:GeneID:4643213
Probab=52.61  E-value=0.55  Score=22.01  Aligned_cols=258  Identities=13%  Similarity=0.115  Sum_probs=101.9

Q ss_pred             Cc--C----CCchHHHHhHhhhcC--CHHHHHHHHhcceeeeecccCcccccccchhhhccCCCcc-cccccCccccccc
Q DDPGMHMA_00016    1 MW--I----DNDFPKLLGAELYRP--HPAYIIEMAVEPVVVHDFSKQPGQTVQLDRYRFWGKPGTK-ESRERTADQTLGS   71 (380)
Q Consensus         1 mw--I----d~~F~~vLgAel~Rp--~p~~I~~~~~~p~VVhdfsk~~g~tVql~R~~yw~~p~T~-esr~ra~~qtl~S   71 (380)
                      |=  +    |==+|||+++ +++-  ....++.++|..  .-+++.++|+||.+|++.+-++.... |.-. -+-+.|-+
T Consensus         1 Ma~~~T~l~d~i~Pev~~~-~v~~~~~~~~~~~~~~~~--~~~l~g~~G~ti~iP~~~~igda~~~~eg~~-i~~~~lt~   76 (276)
T protein:vir:10    1 MAQGTTTKSTQIVPEVLAP-MMQAELDKKLRFAQFADI--DSTLVGQPGDTLTFPAFVYSGDATVVPEGQK-IPVDKIET   76 (276)
T ss_pred             CCcceeehhhhhchHHHHH-HHHHHHHhhhhhccccee--cccccCCCCCEEEeeeecCCCccccccCCCc-cCcccccc
Confidence            21  0    0015777777 4431  133344444433  34677789999999987664332211 1100 00111111


Q ss_pred             cccchhhhhhheeeehhccCccccccccCcceeeeehhhhhhhccccCCccchhHHHHHHHHHHHHHHHHHHHhhhHHHH
Q DDPGMHMA_00016   72 SSARNIVKDKVLVTLREYTGPADSRDASQPSTFKVARETLITAQRLLLDTGNLNVFHQSIGSLTLLDDYRRWRDRVFADE  151 (380)
Q Consensus        72 ~s~r~i~k~k~~vt~~eYT~~sd~n~~~qpg~~k~~~Et~~laqr~~~~p~~i~~F~qSig~LtL~~DY~rW~D~v~~~~  151 (380)
                              ++..++|..+           -.-|++--|...++   ..||.+  ..-..+|.     ..-|=.|...+++
T Consensus        77 --------~~~~a~i~~~-----------~k~~~~tD~a~~~~---~~dp~~--~~~~~~~~-----~~a~~~d~~~~~~  127 (276)
T protein:vir:10   77 --------NRREAKIHKI-----------GKGTDITDEALLSG---YGDPQG--EAVRQHGL-----AIANKVDNDVLEA  127 (276)
T ss_pred             --------ceeeEEeehc-----------cccccccHHHHHhh---ccchHH--HHHHHHHH-----HHHHHHHHHHHHH
Confidence                    1112222221           01123333332222   123321  11111111     1112222222333


Q ss_pred             HHHhhcCCccceEECCccccccccccCcchhhhhhccceeEEeecchhhHhhhhhhhccCCccccccchhhhhHHHHHHh
Q DDPGMHMA_00016  152 LMKAEGAGQASATQGGYYFAGGKTKATSAPILNYASGESAKFDVKTDLLEVVKDLRKRNVPTFADGYYRCIVDPTAMMHL  231 (380)
Q Consensus       152 l~r~~~a~qs~~tyng~~~A~g~t~a~g~~~l~y~~~~~a~fdvk~dll~~v~~mr~rnvptf~DG~Y~~v~~pta~~hl  231 (380)
                      |..      +..+     +.      .++.+          +|   .+...+..|-..+.    ++ ..++++|...+.|
T Consensus       128 l~~------~~~~-----~~------~~~~t----------~d---~i~~A~~~lgd~~~----~~-~~ivv~p~~~~~L  172 (276)
T protein:vir:10  128 LRG------TKLT-----VS------ADIGT----------LA---GLEAAIDTFDDEDL----EP-MVLFINPKDAGKL  172 (276)
T ss_pred             Hhc------cccc-----cc------ccccC----------HH---HHHHHHHHhccccC----cc-cEEEEcHHHHHHH
Confidence            321      1000     01      11111          11   12222222333322    12 4679999999999


Q ss_pred             hcCcchhhHhhCCCcchhhhhhccccccccccccCCcccccchhcccccccccce-eeeceeeeecccccceeeeccccc
Q DDPGMHMA_00016  232 RQDSDFREIARYPGNGMVNPMMPNQAPNANFYQGMGPAYGQAGFVAGQPVMPTGF-LFEGVRWFESTNLPEKQFQVTISD  310 (380)
Q Consensus       232 Rqd~d~r~i~q~Ps~~~~n~mm~~~~~n~g~~~GpG~~yGqa~f~~g~~~~~t~F-i~E~~r~~es~~~p~~~~~~~~~~  310 (380)
                      |.+...+  +-.+                       +.+|.+-..+|+-+++-|| |.+      ++++|++        
T Consensus       173 ~k~~~~~--f~~~-----------------------s~~g~~~~~~G~ig~~~G~~Vi~------s~~~p~~--------  213 (276)
T protein:vir:10  173 RSSASDN--FTRA-----------------------TELGDNIIVKGAFGEALGAVIVR------SKKLDEG--------  213 (276)
T ss_pred             HHhcccc--cccc-----------------------ccccccceeccccceecceeEEE------cCCCCcc--------
Confidence            8653322  1111                       2223333455666677676 554      4455532        


Q ss_pred             ccccchhhhhhhhhhcchhhhhhhccCCceEEEEcCCchHHHHHHHHHhh-hcCccccccceeeeeeeecC
Q DDPGMHMA_00016  311 ASISNANTTAAQLIFFGPQAVGVGIGGNNAQILLNNNDDFSRFIIMIWSL-FAGFEVLNKDFITVGYSFVY  380 (380)
Q Consensus       311 at~s~an~t~~~~~~fG~qavG~gIg~~~~qI~~nnNdDf~Rf~~~IW~~-~~G~~~ln~df~tv~~~~~~  380 (380)
                                 +.|+||+.++|.+.+.. +.|.  ..+|=.++.-.|+.. +-|..++|..=+.+. ++.=
T Consensus       214 -----------t~~l~~~gAi~~~~~~~-~~vE--~dRd~~~~~d~i~~~~~y~~~~~~~~~vv~~-t~~~  269 (276)
T protein:vir:10  214 -----------EAILAKRGAVKLITKRD-FFLE--TDRDPSTKTTALYSDKHYVAYLYDESKAVKV-TKGA  269 (276)
T ss_pred             -----------eEEEEeccceeeeecCC-ceee--cccchhhcccEEEEeeEEEEEEEcCcceEEE-ecCC
Confidence                       12899999999887644 4543  444444433222221 112222222211111 0111


No 49 
>protein:vir:3613 Length: 272 # NCBI annotation: MHP # Family: family:all:522 # MgeID: mge:74 # MgeName: TP901-1 # Cross-refs: genbank:acc:NP_112699;genbank:gi:13786567;genbank:GeneID:921035
Probab=48.73  E-value=0.37  Score=22.98  Aligned_cols=259  Identities=15%  Similarity=0.238  Sum_probs=106.9

Q ss_pred             CcCCCchHHHHhHhhhcC-CHHHHHHHHhcceeeeecccCcccccccchhhhccCCCcccccccCccccccccccchhhh
Q DDPGMHMA_00016    1 MWIDNDFPKLLGAELYRP-HPAYIIEMAVEPVVVHDFSKQPGQTVQLDRYRFWGKPGTKESRERTADQTLGSSSARNIVK   79 (380)
Q Consensus         1 mwId~~F~~vLgAel~Rp-~p~~I~~~~~~p~VVhdfsk~~g~tVql~R~~yw~~p~T~esr~ra~~qtl~S~s~r~i~k   79 (380)
                      |=|    |||+++.+..+ ....++.+.+..  --..+.++|+||++|++.+=++......-.--+-+.|-+        
T Consensus        11 ~ii----Pev~~~~v~~~~~~~~~~~~~~~~--~~~l~g~~G~ti~iP~~~~~gda~~~~eg~~i~~~~lt~--------   76 (272)
T protein:vir:36   11 LVN----PEVLAPIVSYELNKALRFAPLAQV--DTTLQGQPGNTLKFPAFTYIGDAADVAEGGEISLDKIGT--------   76 (272)
T ss_pred             hhc----hHHHHHHHHHHHHhhhhhcccccc--ccccccCCCCEEEEeeeccCccccccCCCCccChhhcCC--------
Confidence            333    66776632211 134444554433  234577789999999976532221110000001111110        


Q ss_pred             hhheeeehhccCccccccccCcceeeeehhhhhhhccccCCccchhHHHHHHHHHHHHHHHHHHHhhhHHHHHHHhhcCC
Q DDPGMHMA_00016   80 DKVLVTLREYTGPADSRDASQPSTFKVARETLITAQRLLLDTGNLNVFHQSIGSLTLLDDYRRWRDRVFADELMKAEGAG  159 (380)
Q Consensus        80 ~k~~vt~~eYT~~sd~n~~~qpg~~k~~~Et~~laqr~~~~p~~i~~F~qSig~LtL~~DY~rW~D~v~~~~l~r~~~a~  159 (380)
                      ++..++|..+-           .-|++--|...++   ..+|  +...-+.++.        .|.+.+ -+.|+.+. .+
T Consensus        77 ~~~~~~i~~~~-----------k~~~vtD~~~~~~---~~d~--~~~~~~~~a~--------~~a~~~-d~~i~~~l-~~  130 (272)
T protein:vir:36   77 TTKSVTIKKAA-----------KGTEITDEAALSG---YGDP--IGESNKQLGL--------SLANKV-DDDLLSAA-KT  130 (272)
T ss_pred             cceeEeeehhh-----------ccccccHHHHhhc---cchH--HHHHHHHHHH--------HHHHHH-HHHHHHHh-cc
Confidence            11112222110           0122222221111   1111  1111111111        121111 11122111 00


Q ss_pred             ccceEECCccccccccccCcchhhhhhccceeEEeecchhhHhhhhhhhccCCccccccchhhhhHHHHHHhhcCcchhh
Q DDPGMHMA_00016  160 QASATQGGYYFAGGKTKATSAPILNYASGESAKFDVKTDLLEVVKDLRKRNVPTFADGYYRCIVDPTAMMHLRQDSDFRE  239 (380)
Q Consensus       160 qs~~tyng~~~A~g~t~a~g~~~l~y~~~~~a~fdvk~dll~~v~~mr~rnvptf~DG~Y~~v~~pta~~hlRqd~d~r~  239 (380)
                                   .....++..          .+|   ++.....-|-..+.+.     ...+++|.....||.+..|..
T Consensus       131 -------------~~~~~~~~~----------~~d---~i~~A~~~lgd~~~~~-----~~ivv~p~~~~~L~k~~~~~~  179 (272)
T protein:vir:36  131 -------------TSQTVSTKA----------NVD---GVQAALDIFNDEDAQA-----YVLIVNPKDAAKIRKDANAKN  179 (272)
T ss_pred             -------------ccccccccc----------cHH---HHHHHHHHhhhcCCCc-----eEEEEcHHHHHHHhccccccc
Confidence                         000111111          122   3333444444555542     358999999999998877652


Q ss_pred             HhhCCCcchhhhhhccccccccccccCCcccccchhcccccccccceeeeceeeeecccccceeeecccccccccchhhh
Q DDPGMHMA_00016  240 IARYPGNGMVNPMMPNQAPNANFYQGMGPAYGQAGFVAGQPVMPTGFLFEGVRWFESTNLPEKQFQVTISDASISNANTT  319 (380)
Q Consensus       240 i~q~Ps~~~~n~mm~~~~~n~g~~~GpG~~yGqa~f~~g~~~~~t~Fi~E~~r~~es~~~p~~~~~~~~~~at~s~an~t  319 (380)
                      +                          +..+|......|..++.-||     +...++++|++..               
T Consensus       180 ~--------------------------~~~~~~~~~~~G~ig~~~G~-----~Vv~s~~~p~~~~---------------  213 (272)
T protein:vir:36  180 I--------------------------GSEVGANALINGTYADVLGA-----QIVRSKKLAEGSA---------------  213 (272)
T ss_pred             c--------------------------cccccccceeeeccceecCe-----eEEEeCCCCCCce---------------
Confidence            1                          12222233344444554444     4456667775421               


Q ss_pred             hhhhhhcchhhhhhhccCCceEEEEcCCchHHHHHHHHHhhh-cCccccccc-eeeeeeeec
Q DDPGMHMA_00016  320 AAQLIFFGPQAVGVGIGGNNAQILLNNNDDFSRFIIMIWSLF-AGFEVLNKD-FITVGYSFV  379 (380)
Q Consensus       320 ~~~~~~fG~qavG~gIg~~~~qI~~nnNdDf~Rf~~~IW~~~-~G~~~ln~d-f~tv~~~~~  379 (380)
                      .-.-|.||+.++|.+..-. ++|.  ..+|=.++.-.|+..+ -|..++|.+ ++.+-..=|
T Consensus       214 ~~~~~~~~~gA~~~~~~~~-~~vE--~~R~~~~~~d~i~~~~~y~~~v~~~~~vv~~t~~g~  272 (272)
T protein:vir:36  214 LMFKIVSNSPALKLVLKRG-VQVE--TDRDIVTKTTVITADEHYAAYLYDLTKVVNITFTGV  272 (272)
T ss_pred             eEEEEEecccceeeeecCC-cccc--cccchhhcCcEEEEEEEEEEEEEcCccEEEEeecCC
Confidence            1234678899998776554 3333  4455445444444332 244455533 333333333


No 50 
>protein:vir:3136 Length: 322 # NCBI annotation: hypothetical protein # Family: family:all:11728 # MgeID: mge:64 # MgeName: VpV262 # Cross-refs: genbank:acc:NP_640318;genbank:gi:21234405;genbank:GeneID:956058
Probab=43.51  E-value=0.84  Score=20.99  Aligned_cols=276  Identities=18%  Similarity=0.219  Sum_probs=111.8

Q ss_pred             CcCCCc-------h-HHHHhHhhhc-CCHHHHHHHHhcceeeeecccCcccccccchhhhccCCCcccccccCccccccc
Q DDPGMHMA_00016    1 MWIDND-------F-PKLLGAELYR-PHPAYIIEMAVEPVVVHDFSKQPGQTVQLDRYRFWGKPGTKESRERTADQTLGS   71 (380)
Q Consensus         1 mwId~~-------F-~~vLgAel~R-p~p~~I~~~~~~p~VVhdfsk~~g~tVql~R~~yw~~p~T~esr~ra~~qtl~S   71 (380)
                      |=.-+.       | ||+-+|+++. -|-.++...+++ ++  +|  +-|+||.|++.-=   |                
T Consensus         1 ~~~~n~ts~~qafi~~EiWsa~il~~l~~~Lv~~~~~~-~~--d~--g~GDtV~InsIg~---~----------------   56 (322)
T protein:vir:31    1 MSTGNNTSNTQALIVSEIWADEIEDILHEKLLDVNIAR-VV--DF--PDGDKLTIPSVGT---P----------------   56 (322)
T ss_pred             CCCCCCcccceEEeehhhhHHHHHHHhhhhhhhhhhhc-cc--cc--CCCCeEEeccccc---c----------------
Confidence            433322       5 8899998887 567888888877 22  66  3599999998521   2                


Q ss_pred             cccchhhhhhheeeehhccCccc-cccccCcceeeeehhhhhhhccccCCccchhHHHHHHHHH------HHHHHHHHHH
Q DDPGMHMA_00016   72 SSARNIVKDKVLVTLREYTGPAD-SRDASQPSTFKVARETLITAQRLLLDTGNLNVFHQSIGSL------TLLDDYRRWR  144 (380)
Q Consensus        72 ~s~r~i~k~k~~vt~~eYT~~sd-~n~~~qpg~~k~~~Et~~laqr~~~~p~~i~~F~qSig~L------tL~~DY~rW~  144 (380)
                                   |+++|+...+ +-++--++.+++.+-+----.- ..+-.   . +|+=+.|      ...+.-++=-
T Consensus        57 -------------tV~dY~~~~~i~~d~ltt~~~~l~IDq~KYfaf-~VdDD---~-~Qa~~dl~~~~~~~aa~ala~~~  118 (322)
T protein:vir:31   57 -------------VVRSRPEQGDFTFDNLDTGEISIILRDEVYAGN-AISKK---L-RQDSRWISNVGAMLPAEQARAIM  118 (322)
T ss_pred             -------------ccccccCCCCcccccCCCceEEEEEehhhhhcc-ccchh---H-HHhhhhHHHHHHHHHHHHHHHHH
Confidence                         2223322222 1111111212222111000000 00000   0 1111111      1111112222


Q ss_pred             hhhHHHHHHHhh-----cCCccceEEC-CccccccccccCcchhhhhhccceeEEeecchhhHhhhhhhhccCCcccccc
Q DDPGMHMA_00016  145 DRVFADELMKAE-----GAGQASATQG-GYYFAGGKTKATSAPILNYASGESAKFDVKTDLLEVVKDLRKRNVPTFADGY  218 (380)
Q Consensus       145 D~v~~~~l~r~~-----~a~qs~~tyn-g~~~A~g~t~a~g~~~l~y~~~~~a~fdvk~dll~~v~~mr~rnvptf~DG~  218 (380)
                      |. |+-.|++.-     .++.-.++.+ +.-+    +.++-.+          .++. .+|+.+-..|-+.|||+  +|-
T Consensus       119 D~-fva~lL~~gA~~~~~~~~p~vin~~~~~i----v~~gt~~----------~~ay-~~lv~l~~kLdkanVP~--~gR  180 (322)
T protein:vir:31  119 ER-YQTDLLALGNAQFAGQNDPNVINGVPHRF----VGTGTDQ----------TMDV-TDFSRVNYVMTQSKMPM--GGM  180 (322)
T ss_pred             HH-HHHHHHHHHhhhhhccCCcceecCCccce----eccCCCc----------hhhH-HHHHHHHHHhccccCCC--CCe
Confidence            22 344445431     1111112211 1111    1111112          1111 34556666678999997  453


Q ss_pred             chhhhhHHHHHHhhcCcchhhHhhCCCcchhhhhhccccccccccccCCcccccchhcccccccccce-eeeceeeeec-
Q DDPGMHMA_00016  219 YRCIVDPTAMMHLRQDSDFREIARYPGNGMVNPMMPNQAPNANFYQGMGPAYGQAGFVAGQPVMPTGF-LFEGVRWFES-  296 (380)
Q Consensus       219 Y~~v~~pta~~hlRqd~d~r~i~q~Ps~~~~n~mm~~~~~n~g~~~GpG~~yGqa~f~~g~~~~~t~F-i~E~~r~~es-  296 (380)
                       ..|++|.+-.||.--+.+-.|-+.|.+...+  .+            |..-||- +    .++--|| |+.||.-.++ 
T Consensus       181 -~vVV~P~~~~~L~~i~~~~~l~~D~rf~~i~--~s------------G~a~g~~-~----Vg~~~GF~V~~SN~l~~~~  240 (322)
T protein:vir:31  181 -IGIIDPSVAHHLETITNISNISNNPRWEGIV--ES------------GIAPDMQ-F----VRSVYGIDLFVSNLLADAN  240 (322)
T ss_pred             -EEEeCchhhhhhhhhhhhhhhhccccccccc--cc------------cchhhHH-H----HHHHhceeeeeeccccccc
Confidence             3567799988887777776677777664321  11            2222331 1    4566688 8777664221 


Q ss_pred             ---------ccccceeeec--ccccccccchhhh---------hhhhhhcchhhhhhhccCCceEEEEcCCchHHHHHHH
Q DDPGMHMA_00016  297 ---------TNLPEKQFQV--TISDASISNANTT---------AAQLIFFGPQAVGVGIGGNNAQILLNNNDDFSRFIIM  356 (380)
Q Consensus       297 ---------~~~p~~~~~~--~~~~at~s~an~t---------~~~~~~fG~qavG~gIg~~~~qI~~nnNdDf~Rf~~~  356 (380)
                               ++-..|+++.  ++.+..+-|+-+-         +|.-+-|++...|...=|+++  ++.++         
T Consensus       241 ~~i~aG~d~~~t~ag~~n~f~~~~~~~~~~~~~~~~~l~~~e~~r~~~~~~d~~~~~~~~g~g~--~r~e~---------  309 (322)
T protein:vir:31  241 ETINAGGDARSTTAGKCNMFMNVSDMGLLPFVVAWKEMPTTKSFIDDYNDDLNTATTARWGNGL--VRDEN---------  309 (322)
T ss_pred             cccccCcccccccceeecccccccchhhhhhhhHhhhhhhhhcccCccccccceeeeeeeccee--ecccc---------
Confidence                     1112222211  1111122111111         222344555554443333321  11111         


Q ss_pred             HHhhhcCccc--cccceeee
Q DDPGMHMA_00016  357 IWSLFAGFEV--LNKDFITV  374 (380)
Q Consensus       357 IW~~~~G~~~--ln~df~tv  374 (380)
                             -.+  .+-|=+|.
T Consensus       310 -------l~~~~a~~~~~~~  322 (322)
T protein:vir:31  310 -------LVCVLANADKVTF  322 (322)
T ss_pred             -------eEEEEeccccccC
Confidence                   000  01111111


No 51 
>protein:vir:107120 Length: 329 # NCBI annotation: conserved phage protein # Family: family:all:701 # MgeID: mge:1571 # MgeName: CNPH82 # Cross-refs: genbank:acc:YP_950606;genbank:gi:119953686;genbank:GeneID:4643129
Probab=36.32  E-value=0.43  Score=22.61  Aligned_cols=246  Identities=12%  Similarity=0.063  Sum_probs=96.0

Q ss_pred             CcCCC------chHHHHhHhhhcCCHHHHHHHHhcceeeeecccCcccccccchhhhccCCCcccccccCcccccccccc
Q DDPGMHMA_00016    1 MWIDN------DFPKLLGAELYRPHPAYIIEMAVEPVVVHDFSKQPGQTVQLDRYRFWGKPGTKESRERTADQTLGSSSA   74 (380)
Q Consensus         1 mwId~------~F~~vLgAel~Rp~p~~I~~~~~~p~VVhdfsk~~g~tVql~R~~yw~~p~T~esr~ra~~qtl~S~s~   74 (380)
                      --=+|      -|..+|-. .++ ...|-.++.++..    ++...|++|+||+..-   ++                  
T Consensus        34 ~~~~nt~~l~~k~~~~LD~-~~~-~~~~s~~~~~N~~----~e~~~g~tVkIp~i~~---~g------------------   86 (329)
T protein:vir:10   34 SVEPGDTLLKNKHVGILEK-VTA-ANSYSAPAVISND----AIFMQGRSFTVIKGDV---TE------------------   86 (329)
T ss_pred             ccCCchhHHHHHHHHHHHH-HHH-hhceeeeeecccc----eeeccCcEEEEeeecc---cc------------------
Confidence            01111      12222222 111 0112233444443    4555799999988643   22                  


Q ss_pred             chhhhhhheeeehhccCccccccccCcceeeeehhhhhhhccc----cCCccchhH--HHHHHHHHHHHHHHHHH-----
Q DDPGMHMA_00016   75 RNIVKDKVLVTLREYTGPADSRDASQPSTFKVARETLITAQRL----LLDTGNLNV--FHQSIGSLTLLDDYRRW-----  143 (380)
Q Consensus        75 r~i~k~k~~vt~~eYT~~sd~n~~~qpg~~k~~~Et~~laqr~----~~~p~~i~~--F~qSig~LtL~~DY~rW-----  143 (380)
                                 +..|++-.    ...+|.....-||+-+-|-.    +.|+.-...  +.-+++  +++..+.+=     
T Consensus        87 -----------l~DY~R~~----g~~~g~vt~~~~t~tidqdR~~~F~VD~~D~dEtn~~l~a~--~i~~~~~~~~v~pE  149 (329)
T protein:vir:10   87 -----------LKDYKRNA----TNEFDHPQIQETTYFLDQEKYWGRFVDALDRRDTEGNIDIN--YVVAKQASEVVAPY  149 (329)
T ss_pred             -----------cccccCCC----CccccccccceeEEEeecccceeeecchhhHhhhhhhhhHH--HHHHHHHHHHhhhH
Confidence                       22344322    22233444444444444322    233322211  111111  122222110     


Q ss_pred             HhhhHHHHHHHhhcCCccceEECCccccccccccCcchhhhhhccceeEEeecchhhHhhhhhhhccCCccccccchhhh
Q DDPGMHMA_00016  144 RDRVFADELMKAEGAGQASATQGGYYFAGGKTKATSAPILNYASGESAKFDVKTDLLEVVKDLRKRNVPTFADGYYRCIV  223 (380)
Q Consensus       144 ~D~v~~~~l~r~~~a~qs~~tyng~~~A~g~t~a~g~~~l~y~~~~~a~fdvk~dll~~v~~mr~rnvptf~DG~Y~~v~  223 (380)
                      .|......|..  .++             .+  .+.+.+   ..+.|      ..++...+.|++.+||   .|.+ |++
T Consensus       150 iDay~~skla~--~a~-------------~~--~~~~~t---~~nay------~~i~~a~~~Lde~~vp---~~Rv-l~V  199 (329)
T protein:vir:10  150 LDNLRFATLAR--NKA-------------KH--LTVGSG---ADAQY------DAVLDVSVELDEIGAG---ASRI-LFV  199 (329)
T ss_pred             HHHHHHHHHHh--hcc-------------cc--cccccC---HHHHH------HHHHHHHHHHHhcCCC---CCcE-EEe
Confidence            12111122210  011             11  111110   11112      2355666778988877   4765 999


Q ss_pred             hHHHHHHhhcCcchhhHhhCCCcchhh---------hhh--cc-ccccccccccCCcccccchhcccccc---cc--cce
Q DDPGMHMA_00016  224 DPTAMMHLRQDSDFREIARYPGNGMVN---------PMM--PN-QAPNANFYQGMGPAYGQAGFVAGQPV---MP--TGF  286 (380)
Q Consensus       224 ~pta~~hlRqd~d~r~i~q~Ps~~~~n---------~mm--~~-~~~n~g~~~GpG~~yGqa~f~~g~~~---~~--t~F  286 (380)
                      .|.....|++++.|...-..-...-.|         ++.  |+ .....+|+.|+-.+-....+..-...   .+  -|+
T Consensus       200 tP~~~~~Lk~~~~f~~~~~~~~~~~~~g~Vg~idG~~Ii~vps~~~k~in~ii~~~~A~~~~~K~~~~~~~~p~~~~~a~  279 (329)
T protein:vir:10  200 TPKFYKGIKKFVIELPQGDNRQQVLGKGVQGELDGFTIVKVPSKMLQGVEAMAVIGEVMASPIQANEAKLNSNVPGMFGT  279 (329)
T ss_pred             CHHHHHHHHhhhhhhccccccccceeeeeeeeecCeEEEEecCCcccceeEEEEcCCceeeeeeeeeeeeeCCCCccchh
Confidence            999999999988875332221111111         121  11 11223666666443333333221111   11  244


Q ss_pred             eeeceeeeecccccceeeec----------------ccccccccchhhhhh
Q DDPGMHMA_00016  287 LFEGVRWFESTNLPEKQFQV----------------TISDASISNANTTAA  321 (380)
Q Consensus       287 i~E~~r~~es~~~p~~~~~~----------------~~~~at~s~an~t~~  321 (380)
                      ++.+-.|+-.-+...+...+                .-+++ +.++..|++
T Consensus       280 ~v~gr~yyd~~V~~~k~~~I~~~~~~a~~~~~~~~~~~~~~-~~~~~~~~~  329 (329)
T protein:vir:10  280 LAEQMLYTGAFVPEHLQKYIFTIGGKEVETNRDGVDAHADE-TNASADTGA  329 (329)
T ss_pred             eeeeeeeeeeEEEccccCEEEEecccCcccCCCCCCccccc-cccccccCC
Confidence            77776666555543332221                11111 111222222


No 52 
>protein:vir:99075 Length: 392 # NCBI annotation: gp30 # Family: family:all:10837 # MgeID: mge:1671 # MgeName: Wildcat # Cross-refs: genbank:acc:YP_655895;genbank:gi:109521467;genbank:GeneID:4158040
Probab=21.13  E-value=2.7  Score=18.26  Aligned_cols=294  Identities=14%  Similarity=0.116  Sum_probs=104.6

Q ss_pred             CcCCCchHHHHhHhhhc-CCHHHHHHHHhcceeeeecccCcccccccchhhhccCCCcccccccCccccccccccchhhh
Q DDPGMHMA_00016    1 MWIDNDFPKLLGAELYR-PHPAYIIEMAVEPVVVHDFSKQPGQTVQLDRYRFWGKPGTKESRERTADQTLGSSSARNIVK   79 (380)
Q Consensus         1 mwId~~F~~vLgAel~R-p~p~~I~~~~~~p~VVhdfsk~~g~tVql~R~~yw~~p~T~esr~ra~~qtl~S~s~r~i~k   79 (380)
                      |=.---=|+++++|+++ =+...++-..++..---+|+.+.|+||.|++.-    +-+...+....+.+-.....-++--
T Consensus         1 Ma~~~~~p~~~a~~~l~~l~~~lv~~~lv~~~~~~~~~~~~GdtV~i~~~~----~~~~~~~~~~~~~~~~~~~~~~~~~   76 (392)
T protein:vir:99    1 MANAFSKPTAVVDTAIQMLQNELILTNLVWLNGIGDFAHKFNDTITVRVPA----PSRGHTRKLRGAGAERNLTVSDFTE   76 (392)
T ss_pred             CccccccHHHHHHHHHHHHHhhccchhhhccccccccccCCCCeEEEeecc----cccceeeeccccccCCccccccccc
Confidence            54333338999998776 345666544443311114455689999998631    1122221111111112222334555


Q ss_pred             hhheeeehhccCccccccccCcceeeeehhhhhhhccccCCccchhHH-HHHHHHHHHHHHHHHHHhhhHHHHHHHhhcC
Q DDPGMHMA_00016   80 DKVLVTLREYTGPADSRDASQPSTFKVARETLITAQRLLLDTGNLNVF-HQSIGSLTLLDDYRRWRDRVFADELMKAEGA  158 (380)
Q Consensus        80 ~k~~vt~~eYT~~sd~n~~~qpg~~k~~~Et~~laqr~~~~p~~i~~F-~qSig~LtL~~DY~rW~D~v~~~~l~r~~~a  158 (380)
                      .|+-++|+.+...+          |++.=++..+.   ..+.  ...+ .+.+-  .|-++.    |.. +-.++..  +
T Consensus        77 ~~~~~~id~~k~~~----------~~i~d~e~~~~---~~~~--~~~~~~~a~~--ala~~v----d~~-i~~~~~~--a  132 (392)
T protein:vir:99   77 DSFPVTLTDVAYHL----------GVLTDEELTFD---LESF--ATQILPRQVR--GVADIL----EEG-VRDMIVG--A  132 (392)
T ss_pred             ceEEEEEeeeeecc----------eeechHHHhhh---hhhh--HHHHHHHHHH--HHHHHH----HHH-HHHHHhc--c
Confidence            66777777655432          33333333222   0000  0011 11111  111111    111 1112211  0


Q ss_pred             CccceEECCccccccccccCcchhhhhhccceeEEeecchhhHhhhhhhhccCCccccccchhhhhHHHHHHhhcCcchh
Q DDPGMHMA_00016  159 GQASATQGGYYFAGGKTKATSAPILNYASGESAKFDVKTDLLEVVKDLRKRNVPTFADGYYRCIVDPTAMMHLRQDSDFR  238 (380)
Q Consensus       159 ~qs~~tyng~~~A~g~t~a~g~~~l~y~~~~~a~fdvk~dll~~v~~mr~rnvptf~DG~Y~~v~~pta~~hlRqd~d~r  238 (380)
                           .+   ....+.+..++.-             .-.+++..-+.|-+.+||+   | .++++.|.+...|++|+.|.
T Consensus       133 -----~~---~~~~~~~~~~~~~-------------~~~~i~~a~~~L~~~~vP~---~-R~~vv~p~~~~~l~~~~~~~  187 (392)
T protein:vir:99  133 -----PY---EAAGAVHEVAPDE-------------FFKGVNGARRALNELYIPQ---G-RVLVVGTAVTEQILNDDRFI  187 (392)
T ss_pred             -----cc---cccccccccChhh-------------hHHHHHHHHHHHhhcCCCC---C-CEEEEcHHHHHHHhccccee
Confidence                 01   1111111111110             1135667777788899993   5 47788999999999987765


Q ss_pred             hHhhCCCcchhhhhhccccccccccccCCcccccchhcccccccccceeeeceeeeecccccceeeecccccccc-cchh
Q DDPGMHMA_00016  239 EIARYPGNGMVNPMMPNQAPNANFYQGMGPAYGQAGFVAGQPVMPTGFLFEGVRWFESTNLPEKQFQVTISDASI-SNAN  317 (380)
Q Consensus       239 ~i~q~Ps~~~~n~mm~~~~~n~g~~~GpG~~yGqa~f~~g~~~~~t~Fi~E~~r~~es~~~p~~~~~~~~~~at~-s~an  317 (380)
                      . +.+-+..                       +...+..|+.|+=-||     .++++++.|....-....++.+ ....
T Consensus       188 ~-~~~~g~~-----------------------~~~~l~~G~vg~i~G~-----~v~~s~~~~~~t~~a~~~~a~~~at~a  238 (392)
T protein:vir:99  188 K-YESQGQS-----------------------AVSALQEARLGRIYGY-----EIVESTLIPHGDAYLYHPTAFIMATRA  238 (392)
T ss_pred             e-cccccch-----------------------hhhhhhcceeeeeeee-----EEEeecccccccceeeecccccccccc
Confidence            1 1111111                       1122334555555555     2344555544322111111100 0000


Q ss_pred             hhhhhhhhcchhhhhhh-ccCCceEEEEcCCchHHHHHHHHHhhhcCccccccc-e--eeeeeee-cC
Q DDPGMHMA_00016  318 TTAAQLIFFGPQAVGVG-IGGNNAQILLNNNDDFSRFIIMIWSLFAGFEVLNKD-F--ITVGYSF-VY  380 (380)
Q Consensus       318 ~t~~~~~~fG~qavG~g-Ig~~~~qI~~nnNdDf~Rf~~~IW~~~~G~~~ln~d-f--~tv~~~~-~~  380 (380)
                      ....++--++..+.|-+ +...   ...+..-.+.....-+ ..+.|.....+. .  ++..... +.
T Consensus       239 ~v~~~~~~~~~s~s~~~~v~~~---~~~~~~~t~~s~~~~v-~~~~g~~~v~~~~~~~~~~~~~~~~~  302 (392)
T protein:vir:99  239 PAPPMGAVRSTAISGDQRIAMR---WLVDYDSTITSNRSLI-DTYFGLKVVEDPNGVGFVRARKIHLI  302 (392)
T ss_pred             ccccccccceeEEecccceecc---eeecccceeecccccc-ceeEEEEEEeeccccceeeeeeeeee
Confidence            00011111111111111 0000   0000000000000000 011111111100 0  0000000 00


Done!
```
