## Supporting Information File 6 for "A novel uncultured marine cyanophage lineage with lysogenic potential linked to a putative marine *Synechococcus* ‘relic’ prophage": seq_17

```
HHsearch 1.5
NAME  DDPGMHMA_00017 DNA endonuclease I-HmuI
FAM   
FILE  tmpCGH0pr
COM   /opt/appli/virfam/lib/hhsearch/hhmake2 -i /tmp/tmpCGH0pr.a3m -seq 10 -id 90 
DATE  Mon Jan 15 22:59:10 2018
LENG  125 match states, 125 columns in multiple alignment
FILT  120 out of 560 sequences passed filter (-id 90 -cov 0 -qid 0 -qsc -20.00 -diff 100)
NEFF  7.5 
SEQ
>ss_pred PSIPRED predicted secondary structure
CCCCCCCEECCCCCCCCCCCCCCEEECCCCCEEECCCCCCCEECCCCCCCCCEEEEEECCCCCCCEEEEHHHHHHHHHHCCCCCCCCCCCCCCCEEEECC
CCCCCCCHHHHHCCCHHHHHHHCCC
>ss_conf PSIPRED confidence values
9657666102045778876877756706885775358868545154569951589872378655124634888889983598533456778875885048
8888878423200696786430379
>Consensus
xxxxxxExWkxixxxxxxxxxxxYxvSxxGrVxxxxxxxxxxlxxxxxxxGYxxvxlxxxxxxxkxxxxxvHrlVaxxFxxxpxxxxxxxxxxxxVxHid
gnkxnNxxxNLxwxtxxeNxxxxxg
>DDPGMHMA_00017 DNA endonuclease I-HmuI
MDFIENNIWTPIHTLPGFECCIEYYISSKGLIKSTKGKEERILKQRKNKNGYYQVNLTQRIGRKKTITVTVHKLVALAFLLPPSSLPGKTKTCSRVSHVD
GQKDNNNVDNLKWTKIEESYSNTNG
>gi|325171046|ref|YP_004251021.1|(1-113:240) HNH homing endonuclease [Vibrio phage ICP1]   gi|323512441|gb|ADX87896.1| HNH homing endonuclease [Vibrio phage ICP1]   gi|323512669|gb|ADX88123.1| HNH homing endonuclease [Vibrio phage ICP1_2006_D]   gi|323512897|gb|ADX88350.1| HNH homing endonuclease [Vibrio phage ICP1_2006_C]   gi|323513126|gb|ADX88578.1| HNH homing endonuclease [Vibrio phage ICP1_2006_B]   gi|323513353|gb|ADX88804.1| HNH homing endonuclease [Vibrio phage ICP1_2006_A]   gi|323513580|gb|ADX89030.1| HNH homing endonuclease [Vibrio phage ICP1_2005_A]   gi|323513813|gb|ADX89262.1| HNH homing endonuclease [Vibrio phage ICP1_2001_A]   gi|323514041|gb|ADX89489.1| HNH homing endonuclease [Vibrio phage ICP1_2004_A]  E=8e-16 s/c=0.76 id=22% cov=90%
---MENEIFNFYgVESKRIPYLPNYSASKCGRIFRIDTGKEMSRSPNRGNSPYLMFRSCHDN---KPRNSFVHVAVAWAWIPN-----DDPEVKTQVNHK
DGNKLNNHVNNLEHVSHSQNQRHA--
>gi|157952477|ref|YP_001497369.1|(194-308:414) hypothetical protein NY2A_B173L [Paramecium bursaria Chlorella virus NY2A]   gi|155122704|gb|ABT14572.1| hypothetical protein NY2A_B173L [Paramecium bursaria Chlorella virus NY2A]  E=3e-11 s/c=0.62 id=22% cov=91%
---IDGEIWKTIIKRDGtsYEKDVNIEVSNIGRIRWIKPIIRIFDAFSLNTERDHEKNIYPEITIYK-ETRKLHEIVCTTFNGPIP------FEGAVVRH
LNDDNMDCRVSNLTWGTRNQNAADA--
>gi|155121779|gb|ABT13647.1|(25-133:377) hypothetical protein MT325_M093L [Paramecium bursaria chlorella virus MT325]  E=4e-05 s/c=0.47 id=18% cov=87%
---YMEETLEYYFEDESHVIFEKYTIDTLGIIKHKISGK----TPSYGNRAYNVCGVYDD--EGSYRNIRVARAVASTFLGKPP------TPEHTADHIE
SkQKKNDALSNIRWLCKPGQNSNR--
>gi|423419886|ref|ZP_17396975.1|(43-157:251) hypothetical protein IE3_03358 [Bacillus cereus BAG3X2-1]   gi|401101795|gb|EJQ09782.1| hypothetical protein IE3_03358 [Bacillus cereus BAG3X2-1]  E=1e-09 s/c=0.57 id=18% cov=87%
VNFFKGDVMKD--EWLKHPFYDGYWGSSMGRVFREaYERKGRKYKASLPYISYYdeertdYLSVNVNGKKK-----RLHRLIKECFL------QAEIPKD
FIVDHKNNNPKDNCIDNLQLLTTTQNNR----
>gi|157952750|ref|YP_001497642.1|(223-335:412) hypothetical protein NY2A_B446R [Paramecium bursaria Chlorella virus NY2A]   gi|155122977|gb|ABT14845.1| hypothetical protein NY2A_B446R [Paramecium bursaria Chlorella virus NY2A]  E=0.0001 s/c=0.43 id=14% cov=91%
----KKEEWKIVSD----PDKNHVEISNMNRVKDVTFSESRHKEEHVRTAEELHLDNGYPCITIDGVKHHLHILVFQLWHP---EKWKNKKTDEMVLHRK
DNKFDFRPENLYLGTGSKNLKDSY-
>gi|254804694|ref|YP_003082915.1|(148-235:236) hypothetical protein NMO_0704 [Neisseria meningitidis alpha14]   gi|254668236|emb|CBA05048.1| conserved hypothetical protein [Neisseria meningitidis alpha14]  E=7e-05 s/c=0.57 id=20% cov=70%
------------EGFKLVEGFENYALNRLGQVYNVKY--GRLLTPSFsNSANAVIISLYSNGEA---VSIFLAKLMLQTFRPDEPL-------PKRITYK
DGDRRNCSLDNL--------------
>gi|432534647|ref|ZP_19771622.1|(1-104:166) hypothetical protein A193_03090 [Escherichia coli KTE234]   gi|431060283|gb|ELD69617.1| hypothetical protein A193_03090 [Escherichia coli KTE234]  E=0.0001 s/c=0.47 id=22% cov=83%
MKMvITQQVLKSLMHYDPVSGVFTWVKSSNRRIKVGSR------AGTINGSGYRQIRIDGKI-------YKEHRLAWL--------YVYGCMPEMDVDHL
DRNPLNNGIKNLRLSTKSENQYNRR-
#
NULL   3706	5728	4211	4064	4839	3729	4763	4308	4069	3323	5509	4640	4464	4937	4285	4423	3815	3783	6325	4665	
HMM    A	C	D	E	F	G	H	I	K	L	M	N	P	Q	R	S	T	V	W	Y	
       M->M	M->I	M->D	I->M	I->I	D->M	D->D	Neff	Neff_I	Neff_D
       0	*	*	0	*	0	*	*	*	*	
M 1    *	*	*	*	*	*	*	2508	*	3671	844	*	*	*	*	*	*	2407	*	*	1
       0	*	*	*	*	*	*	4095	0	0	

D 2    *	*	2552	1439	*	*	*	*	2967	*	*	3013	*	3651	*	4530	3537	*	*	*	2
       0	*	*	*	*	*	*	5626	0	0	

F 3    *	*	3777	*	2684	*	3508	3745	4669	*	3000	3074	*	*	*	4942	3214	*	*	2430	3
       113	4611	4851	0	*	*	*	5718	1040	0	

I 4    *	*	*	*	2439	*	*	1636	*	1917	3160	*	*	*	*	*	*	*	*	3094	4
       0	*	*	*	*	0	*	6303	0	1004	

E 5    *	*	3413	2102	*	*	*	5652	2710	*	2708	*	2522	4428	4578	*	3945	5638	*	*	5
       0	*	*	*	*	*	*	6801	0	0	

N 6    4210	*	2822	4045	*	1837	*	5779	3002	5272	*	2663	5770	4675	*	4620	*	5918	*	5466	6
       0	*	*	*	*	*	*	6881	0	0	

N 7    5897	*	5640	294	*	5900	*	*	*	4948	*	5661	*	5695	*	*	5455	4772	*	*	7
       0	*	*	*	*	*	*	6983	0	0	

I 8    6229	*	*	2452	4637	*	*	2356	4754	4096	6179	6417	*	5986	6037	6414	3184	1764	*	*	8
       0	*	*	*	*	*	*	7317	0	0	

W 9    5927	*	*	6169	3786	*	*	6355	*	3985	3866	*	*	*	*	*	*	6280	490	5154	9
       30	*	5617	*	*	*	*	7385	0	0	

T 10   6367	*	*	5158	*	*	*	*	797	5468	4622	4413	*	4664	2466	5974	5251	6434	*	*	10
       35	6265	6521	2585	263	0	*	7352	1000	1039	

P 11   6586	*	2344	2737	4871	6196	*	5933	3844	6332	6554	*	2062	4051	6431	3797	3807	5912	*	6117	11
       67	*	4456	*	*	*	0	7631	0	1035	

I 12   4484	5055	*	6299	6632	*	*	1168	*	2320	*	*	*	*	*	6604	*	2476	*	3894	12
       108	6281	4069	0	*	1278	767	7685	1000	1452	

H 13   *	6524	4412	2812	4660	*	5445	5433	3224	6313	5338	5792	1755	5564	4573	3011	*	4129	*	6492	13
       144	*	3399	*	*	1787	494	7693	0	1673	

T 14   4223	*	2937	2616	6343	2076	4401	*	4114	6441	*	5874	*	4408	4057	3855	4689	5699	6117	5588	14
       157	5549	3608	594	1568	2517	277	7556	1056	2177	

L 15   5323	5296	4148	6295	2537	*	5161	2993	*	3819	*	*	6232	5965	5053	3287	*	*	5335	1751	15
       65	*	4497	*	*	1925	441	7481	0	2510	

P 16   6005	6312	3308	1879	*	6305	6508	4301	3174	4541	*	5055	2707	6107	3519	6253	5519	6579	5251	6123	16
       215	4931	3245	2000	415	2989	194	7518	1176	2392	

G 17   4322	4773	6228	3453	*	1737	*	5958	4513	6204	5951	3671	5172	4818	3870	3549	6525	3762	*	4677	17
       251	4270	3216	1245	791	2149	369	7462	1257	2889	

F 18   5125	*	6226	6245	3190	6219	3823	2695	4217	2666	*	4689	4704	*	6681	4194	5499	3585	5250	3156	18
       155	*	3297	*	*	3296	155	7460	0	3106	

E 19   4282	*	4738	2913	6614	4176	3755	5711	3660	4445	5651	4981	2422	5161	6164	3692	3831	5133	*	4704	19
       14	*	6659	*	*	3281	157	7415	0	3464	

C 20   4232	6355	4220	6133	3854	2169	5746	2669	3516	3812	*	6078	4280	6048	*	6095	3962	4692	6148	5171	20
       36	6588	6117	1000	1000	2452	291	7500	1011	3294	

C 21   5920	6418	4063	4831	3209	4561	4281	4870	3815	3324	*	3605	5482	5286	3610	4384	4273	4433	6442	3317	21
       14	*	6718	*	*	3153	172	7608	0	2995	

I 22   5252	*	3785	3360	3804	3865	4639	5566	4133	4477	*	2928	3673	*	5669	3246	4698	4129	5392	4438	22
       13	*	6796	*	*	1087	918	7658	0	2864	

E 23   *	*	3519	3592	6399	3322	4822	5194	2651	4149	*	3025	6797	5254	2390	4426	5217	5829	*	*	23
       40	5204	*	1450	658	336	2266	7835	1172	2087	

Y 24   5491	*	*	*	4736	5785	6494	4546	7223	7296	*	5114	*	*	5481	*	*	5077	3699	520	24
       11	*	7005	*	*	685	1404	7848	0	1163	

Y 25   3697	*	5376	2305	3539	6703	*	6010	4280	3840	4412	6928	*	3439	3726	3872	5276	4406	5833	3605	25
       32	*	5515	*	*	790	1246	7844	0	1074	

I 26   3095	4449	*	*	5762	6684	*	1731	6522	4501	*	*	*	*	*	*	5157	1235	*	*	26
       14	6723	*	1000	1000	604	1548	7824	1000	1175	

S 27   6757	*	3334	*	5323	5201	*	6600	7042	6101	*	3868	*	*	5322	645	3757	*	*	*	27
       46	6421	5655	0	*	0	*	7877	1010	1000	

S 28   6005	*	3709	3543	*	6710	6538	5266	5061	6942	*	1645	4764	5776	3103	2468	3925	*	*	*	28
       36	7000	5890	0	*	907	1099	7805	1000	1117	

K 29   5800	5862	2854	4156	3746	6663	4971	5558	3443	2812	4111	3148	*	5644	5715	4728	5672	6439	6233	3228	29
       23	*	6013	*	*	*	0	7834	0	1202	

G 30   5786	5878	*	6567	*	243	*	*	6517	5720	*	4882	*	*	6565	5191	*	*	*	7074	30
       30	5592	*	1708	527	1687	536	7823	1108	1333	

L 31   4754	*	4351	5463	*	6632	5267	5119	3576	5425	*	3917	*	3353	1090	6641	4565	5500	*	6510	31
       34	6850	6073	0	*	*	0	7864	1000	1202	

I 32   *	5795	*	*	4379	*	*	1825	*	3663	5700	6551	*	*	*	6265	6629	1044	6681	5318	32
       62	5860	5345	2363	312	1430	669	7846	1082	1373	

K 33   5508	*	6572	6252	3294	*	*	3692	2418	3854	5348	*	*	5032	2287	6702	*	5237	4400	2512	33
       94	5053	4922	1819	481	2038	403	7801	1225	1447	

S 34   6205	7179	4552	6686	*	5177	5567	5746	4757	5122	6145	3011	*	7069	2184	1566	4880	6539	5587	5309	34
       119	5911	3995	903	1105	2062	395	7767	1108	1684	

T 35   4620	6983	6762	4335	5358	6513	4630	2702	2714	3157	4828	4457	5696	7042	6473	6481	3823	3268	7005	3533	35
       153	3762	5201	2675	246	3532	130	7784	1612	2080	

K 36   5018	5995	2971	4582	4333	*	4966	4623	2255	4762	*	5758	4701	*	3313	3950	3272	5600	*	3853	36
       48	5340	6908	2154	367	719	1350	7775	1166	2215	

G 37   5827	*	6184	5235	5061	2794	6903	5793	3036	*	*	3779	5320	5914	2011	3942	2622	7055	*	5509	37
       143	4120	4764	2732	235	180	3093	7766	1472	1512	

K 38   7044	6375	5225	3929	4847	2510	4651	6616	2281	6966	5257	5396	5346	4732	3768	3815	3924	4626	*	4295	38
       111	4314	5379	3280	157	2764	230	7777	1427	1391	

E 39   3671	*	5286	4043	5681	5055	*	4884	2048	6452	*	3515	5295	5147	3974	3171	3254	4082	*	5736	39
       103	5318	4509	2146	369	1187	834	7772	1185	1540	

E 40   4806	6048	5451	2525	5772	2053	5553	3677	3783	4908	6114	3970	4240	*	4259	5118	5043	6745	6525	5317	40
       80	4842	5701	1465	649	1344	723	7820	1270	1697	

R 41   *	*	4281	5191	*	5242	4339	4881	2158	4652	4944	4268	5604	4690	1621	5747	5646	5574	7434	6224	41
       117	4506	4895	3007	192	2220	348	7813	1372	1565	

I 42   *	*	6889	4672	4259	7250	4805	2394	4516	3254	6725	5153	3828	4439	3760	6689	4808	2834	5730	3530	42
       23	7255	6730	0	*	1728	519	7820	1000	1747	

L 43   4448	6357	5437	5200	4614	*	5792	3188	4921	1266	3978	*	5085	5845	4305	7245	6455	3712	*	5708	43
       59	5056	6612	1411	680	960	1042	7749	1222	1588	

K 44   3833	6651	6567	4322	5474	4251	*	5685	1570	7178	6951	5131	5584	5808	4574	3054	3026	4651	6464	6693	44
       42	6527	5822	1000	1000	360	2181	7771	1013	1336	

Q 45   4969	5774	5804	4149	5265	2762	5065	6733	5095	4869	*	4913	2129	3200	4497	4692	3411	*	5291	5258	45
       38	5271	*	1264	777	1612	572	7769	1214	1198	

R 46   6278	5760	*	6953	4664	3395	4836	4560	4522	5587	5766	4621	*	4091	2845	2723	3324	3979	5856	3390	46
       44	5498	7021	574	1606	1014	987	7734	1106	1102	

K 47   6102	7125	4150	4756	5826	5835	*	2972	3125	2935	5278	5148	3291	5136	5240	5286	3169	3535	7028	4830	47
       97	4822	5081	1516	621	1226	805	7727	1273	1138	

N 48   6769	*	3409	5839	5326	3903	3694	4847	4166	4472	5510	1996	4956	4843	4392	3897	3742	4703	*	7129	48
       31	7149	6140	0	*	2270	335	7686	1000	1347	

K 49   4178	*	4499	5977	5757	2943	4496	5774	2712	6611	*	3258	4220	3984	3790	3032	4017	5419	*	6695	49
       56	5394	6143	670	1429	734	1326	7701	1152	1450	

N 50   4620	*	3068	4084	*	3424	4161	5656	3018	7126	*	2809	*	4306	4347	3584	3736	5971	*	3944	50
       35	7165	5870	0	*	1243	792	7708	1000	1284	

G 51   5867	*	*	4736	*	524	5617	*	4640	5736	6535	4409	6720	5581	5199	4470	6623	*	*	*	51
       54	4761	*	2028	406	2202	354	7697	1268	1337	

Y 52   5316	7256	5803	5371	5487	4479	5349	*	*	6799	6403	6693	*	*	5994	*	5557	4959	5287	495	52
       12	*	6895	*	*	*	0	7701	0	1245	

Y 53   5228	5179	*	5743	*	6823	5671	4398	3200	2176	6050	5684	2408	5163	3533	6883	5820	3457	6719	4134	53
       42	5738	6668	2127	375	1955	430	7694	1107	1326	

Q 54   4957	5265	5865	4868	4326	6821	5575	3796	4777	5544	3710	4310	*	3508	2422	3857	4595	3476	6842	3826	54
       18	*	6318	*	*	*	0	7695	0	1319	

V 55   4887	5826	*	*	3868	5176	7000	2482	5610	3219	*	6034	6630	*	5566	*	5416	1271	*	4226	55
       66	6420	4913	1585	585	1525	616	7668	1016	1433	

N 56   5022	5289	4405	6124	6684	3311	4983	*	3203	*	5268	2585	5714	4375	3031	3007	4053	*	5843	4405	56
       32	*	5512	*	*	1654	552	7688	0	1617	

L 57   5778	6377	*	*	4484	7088	*	1850	6052	1601	4320	6152	6686	5613	*	5685	6709	2664	*	6103	57
       103	7127	4022	0	*	1877	459	7705	1016	1673	

T 58   *	5291	4100	5817	5198	5099	5894	4277	4168	6813	5422	3517	4489	5341	2551	4079	3633	3687	5195	3135	58
       111	5787	4162	1041	960	4110	86	7599	1090	2103	

Q 59   5324	*	3505	4759	5554	2760	6619	4612	3106	3525	6277	4856	5525	4525	4256	4391	3743	3484	*	4306	59
       121	*	3638	*	*	*	0	7641	0	2503	

R 60   6163	6170	2581	3841	4204	4656	5353	*	2943	5229	*	2365	3757	5487	3823	5569	5377	4992	5474	*	60
       89	6887	4287	0	*	4896	49	7438	1000	3131	

I 61   *	4972	2760	5583	*	1724	6452	3010	6371	3927	5813	2919	6252	5713	*	4651	4690	5445	*	*	61
       491	6141	1865	0	*	2907	206	7368	1030	3439	

G 62   5155	4574	4195	4947	5922	2411	3650	3716	3323	6217	*	2923	5300	*	3240	5401	4268	5026	*	*	62
       133	*	3509	*	*	3136	174	7294	0	4803	

R 63   4461	*	5085	4115	4885	5069	5610	5869	1761	4375	*	3774	5844	6689	2977	4951	4800	4679	*	3498	63
       197	5753	3196	0	*	2279	333	7343	1011	4811	

K 64   *	6159	5044	6399	*	1672	6415	4987	1847	4654	6239	*	5734	*	4869	4136	4236	4069	*	4909	64
       141	*	3428	*	*	1508	625	7329	0	4621	

K 65   4795	*	5023	4615	*	*	6397	*	836	*	5875	4458	*	*	3631	5258	3924	4829	*	4325	65
       92	6338	4343	0	*	3872	102	7438	1000	3953	

T 66   6048	*	*	5335	4719	3164	6499	4312	3830	6543	*	3538	4734	5321	2584	3236	4287	3857	6781	3093	66
       53	6539	5299	0	*	1357	714	7461	1000	4038	

I 67   4918	*	6081	4261	4092	3685	5834	4038	2100	4597	*	*	6257	3815	3726	5172	4010	3064	*	4591	67
       63	*	4548	*	*	1842	472	7600	0	3119	

T 68   4024	6495	6917	4202	*	5250	5219	6520	3598	5191	5766	3174	6313	4708	3758	2598	2360	*	6831	3874	68
       32	*	5502	*	*	791	1244	7550	0	2848	

V 69   4813	5770	*	5572	3413	*	4027	3071	4874	3698	6075	6682	7091	6772	3641	6729	5201	2153	5321	2921	69
       11	*	6998	*	*	950	1052	7681	0	1969	

T 70   4923	*	*	*	3560	3624	6292	*	3488	2665	*	4798	3892	4408	2884	4047	6053	6873	*	2542	70
       19	*	6288	*	*	802	1230	7783	0	1507	

V 71   3196	6406	*	5672	5507	6892	*	2721	5739	2351	4076	*	*	*	*	*	4414	1540	*	6317	71
       0	*	*	*	*	1075	929	7772	0	1292	

H 72   3333	*	6058	*	*	5001	406	*	6864	*	*	*	*	6391	5618	4272	*	*	*	7139	72
       17	6446	*	4322	74	672	1425	7743	1016	1110	

K 73   *	*	6841	4543	7033	7235	5436	4156	3384	5971	*	7297	*	4094	860	5659	5993	3731	7201	6715	73
       0	*	*	*	*	*	0	7758	0	1000	

L 74   4598	6800	*	*	5425	*	*	2516	6657	875	4578	*	*	*	*	*	5500	3049	6405	*	74
       15	*	6615	*	*	*	0	7758	0	1000	

V 75   4505	5836	*	*	5892	*	*	2597	*	4127	4162	*	*	*	*	*	6219	667	*	*	75
       0	*	*	*	*	*	0	7748	0	1084	

A 76   1103	4446	*	*	3942	4875	*	*	5887	3497	4044	*	*	*	*	5830	6890	4573	3231	4352	76
       39	*	5245	*	*	1231	801	7748	0	1084	

L 77   3793	6109	5917	1707	5350	6090	6886	5130	3781	3572	4205	6050	*	4086	4688	3382	4145	5130	6736	*	77
       74	*	4324	*	*	1943	435	7744	0	1297	

A 78   1473	6058	*	6355	*	6928	5008	6846	*	3249	5862	6576	*	5137	6677	7144	1643	5276	*	4634	78
       44	6636	5663	0	*	2248	341	7765	1007	1730	

F 79   6511	6482	*	6184	416	*	5827	*	5039	6734	*	*	*	*	*	*	*	5811	3499	4297	79
       51	*	4839	*	*	3562	128	7787	0	1738	

L 80   *	4581	5704	5684	4630	5452	3573	1705	6958	2286	6714	5359	*	*	4858	5229	6684	3248	6821	4892	80
       79	*	4225	*	*	3671	118	7649	0	1999	

L 81   4674	6674	4244	3601	*	1493	5804	*	4229	5649	*	5437	1892	6986	5264	5324	6977	6625	*	*	81
       208	6256	3045	0	*	*	0	7650	1025	2471	

P 82   5378	*	3200	5064	*	6138	7043	5801	3597	5116	6509	1607	2340	*	3628	5047	*	5245	*	6404	82
       261	*	2595	*	*	*	0	7453	0	3408	

P 83   4403	6170	6566	3683	*	6211	6148	4454	5340	4888	*	6440	921	6331	4090	6055	4535	4810	6161	*	83
       168	*	3188	*	*	4146	84	7301	0	4391	

S 84   6100	*	4054	2763	*	4699	5529	5982	4988	5829	5129	4415	1565	4373	4706	4361	*	6110	*	3478	84
       300	*	2415	*	*	3214	165	7297	0	4692	

S 85   4909	*	2436	2901	5896	3007	5068	5740	2952	5029	4926	2483	*	*	*	4438	4624	*	*	*	85
       274	*	2532	*	*	2943	201	7252	0	5169	

L 86   4283	*	4022	5398	4170	5766	3799	*	1993	2936	5719	5060	5570	*	*	*	4749	4130	*	2545	86
       292	5814	2598	1000	1000	3264	159	7105	1000	5311	

P 87   5890	*	5638	3916	5440	3455	*	3824	3561	*	5663	3924	1885	4671	*	4417	4537	5879	3839	4188	87
       463	5614	1976	1000	1000	3416	142	7124	1010	5491	

G 88   4534	*	2120	4976	5315	2568	4463	5305	3207	*	*	3300	*	3587	5706	5583	*	*	*	3358	88
       111	*	3752	*	*	2412	300	6983	0	5828	

K 89   3428	5634	2428	3709	*	3082	5541	4091	3382	3202	5739	4601	*	4916	4253	5843	*	6147	*	4480	89
       27	*	5756	*	*	2310	325	7121	0	5362	

T 90   5096	3576	4497	5685	4958	5239	*	3091	3436	4270	5088	5921	3086	6170	5873	3536	3151	4005	*	4404	90
       51	5700	5994	0	*	2189	357	7450	1016	4736	

K 91   6517	*	3479	3053	4508	3883	*	4792	2982	6186	6443	*	2317	5869	*	4183	2890	4532	*	5142	91
       71	6142	4879	0	*	1808	485	7671	1000	4126	

T 92   4866	*	2805	2441	6580	6677	5211	6757	3031	5620	*	3718	2743	5358	*	3059	5169	5030	6507	*	92
       34	6350	6481	0	*	2338	318	7592	1000	3511	

C 93   6000	6643	3410	3251	6526	1770	5501	6996	3117	*	*	3655	4567	4594	4011	5417	5661	6692	*	4377	93
       0	*	*	*	*	1237	796	7705	0	3127	

S 94   4214	7117	5302	2995	3924	*	3830	*	4840	2516	3406	3880	5108	6511	4819	5770	3891	6546	4371	4064	94
       0	*	*	*	*	673	1424	7781	0	2259	

R 95   7348	4348	5152	2907	4471	*	4355	3575	4689	4584	5108	6636	*	3519	4251	4847	3186	2856	*	3979	95
       0	*	*	*	*	566	1624	7740	0	1434	

V 96   3647	6936	*	*	*	*	*	1936	*	4224	*	*	5703	*	*	*	*	791	*	*	96
       14	*	6687	*	*	0	*	7731	0	1079	

S 97   5729	5986	1814	6986	*	5312	3684	4503	5210	3378	5960	2032	*	*	3740	5865	6983	5045	*	6391	97
       0	*	*	*	*	*	0	7750	0	1025	

H 98   *	6889	*	*	4807	*	140	*	*	*	6987	6505	*	*	5558	*	*	*	*	6983	98
       0	*	*	*	*	*	0	7750	0	1025	

V 99   6505	*	*	6745	*	5840	6001	1289	2091	2919	*	5961	*	6225	3497	*	*	4462	*	7179	99
       0	*	*	*	*	0	*	7750	0	1025	

D 100  *	*	834	6686	*	*	*	*	5174	*	*	1465	6913	*	*	5006	*	*	*	*	100
       0	*	*	*	*	*	*	7811	0	0	

G 101  5191	7094	3293	4389	6977	944	4372	*	5479	5505	6593	5247	*	7312	3750	5368	5307	*	*	5145	101
       24	5945	*	0	*	*	*	7811	1104	0	

Q 102  *	5893	1635	*	5902	5860	*	3268	6107	*	*	1323	*	4392	6506	6325	7043	5035	*	*	102
       0	*	*	*	*	*	*	7811	0	0	

K 103  7177	6997	*	6898	*	5701	6810	6761	1408	5213	*	4942	2587	5176	2295	4856	4271	5715	*	*	103
       0	*	*	*	*	*	*	7811	0	0	

D 104  3937	*	3766	5212	3979	5969	5514	*	4308	2279	3826	7070	6772	4286	4474	3158	2814	*	5580	5804	104
       0	*	*	*	*	*	*	7811	0	0	

N 105  *	5047	1490	*	*	*	6773	*	6236	*	*	793	*	6153	*	*	*	*	*	*	105
       0	*	*	*	*	*	*	7811	0	0	

N 106  5221	3375	3939	*	3823	*	*	*	*	6892	*	606	6320	*	*	*	6891	4202	*	*	106
       0	*	*	*	*	*	*	7811	0	0	

N 107  4066	5162	4559	7104	7235	6685	2987	7058	4337	6506	5909	4136	*	6104	1436	3197	5367	4757	6773	6052	107
       0	*	*	*	*	*	*	7811	0	0	

V 108  3255	6745	*	*	5220	*	7352	3177	5479	1900	*	*	2458	*	6711	7154	*	2311	5309	5221	108
       0	*	*	*	*	*	*	7811	0	0	

D 109  4664	6729	2533	1834	5709	4385	*	5866	5787	6064	*	4723	*	6697	6996	2174	4681	4792	6077	6175	109
       0	*	*	*	*	*	*	7811	0	0	

N 110  *	*	*	6325	*	*	*	*	*	*	*	54	*	*	6538	*	*	*	*	6236	110
       0	*	*	*	*	*	*	7811	0	0	

L 111  *	*	*	*	*	*	*	3712	*	114	*	*	*	*	*	*	*	*	*	*	111
       13	*	6818	*	*	*	*	7811	0	0	

K 112  4959	5890	*	1438	*	*	*	6870	3263	6695	*	*	*	3720	1835	5941	5223	5931	*	4510	112
       0	*	*	*	*	*	0	7722	0	1003	

W 113  5915	7055	6039	6925	5280	*	6785	4125	*	2719	*	*	5716	7013	5593	5782	6608	5001	866	4249	113
       0	*	*	*	*	*	0	7722	0	1003	

T 114  2417	3343	5839	*	*	2751	*	4231	6610	3028	4700	*	*	*	*	3995	4040	2321	*	*	114
       0	*	*	*	*	0	*	7681	0	1003	

K 115  *	5577	3948	*	6721	*	*	6550	4892	6466	*	4628	6646	*	6733	2108	899	*	6429	6707	115
       0	*	*	*	*	*	*	7662	0	0	

I 116  3825	*	5475	6648	5065	5418	2950	5333	2892	5339	6771	3818	3137	4789	2448	4924	5747	5229	*	4690	116
       0	*	*	*	*	*	*	7625	0	0	

E 117  3403	*	4719	3882	*	4778	6039	5848	2573	5814	*	4974	5491	2907	4531	1931	4481	*	*	7113	117
       0	*	*	*	*	*	*	7588	0	0	

E 118  5921	*	2845	905	*	4023	5890	6967	4933	*	*	7107	*	3277	5046	6416	5406	6981	*	7130	118
       24	5921	*	0	*	*	*	7496	1016	0	

S 119  6357	*	*	*	*	*	4922	*	5936	6377	5742	347	*	3585	*	5643	*	*	5772	*	119
       27	5757	*	1000	1000	*	*	7400	1135	0	

Y 120  3909	4689	6743	*	6905	*	5335	3656	4236	4618	3405	3296	*	2894	3799	3070	3981	3794	*	5508	120
       0	*	*	*	*	*	*	7357	0	0	

S 121  2910	*	6669	3916	4827	6825	4019	4169	2866	3156	5493	4668	*	4149	2625	4406	4951	*	*	5593	121
       0	*	*	*	*	*	*	7320	0	0	

N 122  *	*	2360	4832	*	*	1373	*	3792	*	*	1906	*	*	5681	*	6085	*	*	6556	122
       18	6317	*	1000	1000	*	*	7251	1021	0	

T 123  1347	*	4899	*	*	4668	*	*	5403	*	*	4960	*	6135	1969	3128	3658	*	*	6057	123
       35	5363	*	1000	1000	*	*	7093	1004	0	

N 124  *	*	*	*	*	*	1941	*	*	*	*	3032	*	*	2345	*	5081	4919	*	1483	124
       0	*	*	*	*	*	*	6420	0	0	

G 125  *	*	*	*	*	0	*	*	*	*	*	*	*	*	*	*	*	*	*	*	125
       0	*	*	0	*	*	*	3461	0	0	

//
```
