## Supporting Information File 6 for "A novel uncultured marine cyanophage lineage with lysogenic potential linked to a putative marine *Synechococcus* ‘relic’ prophage": seq_18

```
HHsearch 1.5
NAME  DDPGMHMA_00018 hypothetical protein
FAM   
FILE  tmp_0sc5k
COM   /opt/appli/virfam/lib/hhsearch/hhmake2 -i /tmp/tmp_0sc5k.a3m -seq 10 -id 90 
DATE  Mon Jan 15 22:59:48 2018
LENG  155 match states, 155 columns in multiple alignment
FILT  1 out of 3 sequences passed filter (-id 90 -cov 0 -qid 0 -qsc -20.00 -diff 100)
NEFF  1.0 
SEQ
>ss_pred PSIPRED predicted secondary structure
CCCCHHHHHHHHHHCCCCCEEEEEEECCCCCCEEEEEEEECCCCEEEEEEEEEEEECCCEEEEEEEECCCCCEEEEECCCCCCEEEECCCCCCHHHHHCC
CHHHHHHHHCCCCCCCEEEEECCCCCCCCCCEEEECCCCCCCCCCCCCEEEEEEC
>ss_conf PSIPRED confidence values
9540112101332026773368875205873200000110246202200467888314726777642068861675037721046622353200121000
0577766521332687268861520001421022014688511023303557739
>Consensus
madslilsgvktvknhkgtemslsltkrgstefslkqwwvegkstvynrcavfqvkvgnhicklavpvsddssiridhdgefnfsfygarnikraalfdr
dfeliehyvmpaisggkvmtvkpakaakkpviqkvelkeppkkkkvesklqikvn
>DDPGMHMA_00018 hypothetical protein
MADSLILSGVKTVKNHKGTEMSLSLTKRGSTEFSLKQWWVEGKSTVYNRCAVFQVKVGNHICKLAVPVSDDSSIRIDHDGEFNFSFYGARNIKRAALFDR
DFELIEHYVMPAISGGKVMTVKPAKAAKKPVIQKVELKEPPKKKKVESKLQIKVN
#
NULL   3706	5728	4211	4064	4839	3729	4763	4308	4069	3323	5509	4640	4464	4937	4285	4423	3815	3783	6325	4665	
HMM    A	C	D	E	F	G	H	I	K	L	M	N	P	Q	R	S	T	V	W	Y	
       M->M	M->I	M->D	I->M	I->I	D->M	D->D	Neff	Neff_I	Neff_D
       0	*	*	0	*	0	*	*	*	*	
M 1    *	*	*	*	*	*	*	*	*	*	0	*	*	*	*	*	*	*	*	*	1
       0	*	*	*	*	*	*	1000	0	0	

A 2    0	*	*	*	*	*	*	*	*	*	*	*	*	*	*	*	*	*	*	*	2
       0	*	*	*	*	*	*	1000	0	0	

D 3    *	*	0	*	*	*	*	*	*	*	*	*	*	*	*	*	*	*	*	*	3
       0	*	*	*	*	*	*	1000	0	0	

S 4    *	*	*	*	*	*	*	*	*	*	*	*	*	*	*	0	*	*	*	*	4
       0	*	*	*	*	*	*	1000	0	0	

L 5    *	*	*	*	*	*	*	*	*	0	*	*	*	*	*	*	*	*	*	*	5
       0	*	*	*	*	*	*	1000	0	0	

I 6    *	*	*	*	*	*	*	0	*	*	*	*	*	*	*	*	*	*	*	*	6
       0	*	*	*	*	*	*	1000	0	0	

L 7    *	*	*	*	*	*	*	*	*	0	*	*	*	*	*	*	*	*	*	*	7
       0	*	*	*	*	*	*	1000	0	0	

S 8    *	*	*	*	*	*	*	*	*	*	*	*	*	*	*	0	*	*	*	*	8
       0	*	*	*	*	*	*	1000	0	0	

G 9    *	*	*	*	*	0	*	*	*	*	*	*	*	*	*	*	*	*	*	*	9
       0	*	*	*	*	*	*	1000	0	0	

V 10   *	*	*	*	*	*	*	*	*	*	*	*	*	*	*	*	*	0	*	*	10
       0	*	*	*	*	*	*	1000	0	0	

K 11   *	*	*	*	*	*	*	*	0	*	*	*	*	*	*	*	*	*	*	*	11
       0	*	*	*	*	*	*	1000	0	0	

T 12   *	*	*	*	*	*	*	*	*	*	*	*	*	*	*	*	0	*	*	*	12
       0	*	*	*	*	*	*	1000	0	0	

V 13   *	*	*	*	*	*	*	*	*	*	*	*	*	*	*	*	*	0	*	*	13
       0	*	*	*	*	*	*	1000	0	0	

K 14   *	*	*	*	*	*	*	*	0	*	*	*	*	*	*	*	*	*	*	*	14
       0	*	*	*	*	*	*	1000	0	0	

N 15   *	*	*	*	*	*	*	*	*	*	*	0	*	*	*	*	*	*	*	*	15
       0	*	*	*	*	*	*	1000	0	0	

H 16   *	*	*	*	*	*	0	*	*	*	*	*	*	*	*	*	*	*	*	*	16
       0	*	*	*	*	*	*	1000	0	0	

K 17   *	*	*	*	*	*	*	*	0	*	*	*	*	*	*	*	*	*	*	*	17
       0	*	*	*	*	*	*	1000	0	0	

G 18   *	*	*	*	*	0	*	*	*	*	*	*	*	*	*	*	*	*	*	*	18
       0	*	*	*	*	*	*	1000	0	0	

T 19   *	*	*	*	*	*	*	*	*	*	*	*	*	*	*	*	0	*	*	*	19
       0	*	*	*	*	*	*	1000	0	0	

E 20   *	*	*	0	*	*	*	*	*	*	*	*	*	*	*	*	*	*	*	*	20
       0	*	*	*	*	*	*	1000	0	0	

M 21   *	*	*	*	*	*	*	*	*	*	0	*	*	*	*	*	*	*	*	*	21
       0	*	*	*	*	*	*	1000	0	0	

S 22   *	*	*	*	*	*	*	*	*	*	*	*	*	*	*	0	*	*	*	*	22
       0	*	*	*	*	*	*	1000	0	0	

L 23   *	*	*	*	*	*	*	*	*	0	*	*	*	*	*	*	*	*	*	*	23
       0	*	*	*	*	*	*	1000	0	0	

S 24   *	*	*	*	*	*	*	*	*	*	*	*	*	*	*	0	*	*	*	*	24
       0	*	*	*	*	*	*	1000	0	0	

L 25   *	*	*	*	*	*	*	*	*	0	*	*	*	*	*	*	*	*	*	*	25
       0	*	*	*	*	*	*	1000	0	0	

T 26   *	*	*	*	*	*	*	*	*	*	*	*	*	*	*	*	0	*	*	*	26
       0	*	*	*	*	*	*	1000	0	0	

K 27   *	*	*	*	*	*	*	*	0	*	*	*	*	*	*	*	*	*	*	*	27
       0	*	*	*	*	*	*	1000	0	0	

R 28   *	*	*	*	*	*	*	*	*	*	*	*	*	*	0	*	*	*	*	*	28
       0	*	*	*	*	*	*	1000	0	0	

G 29   *	*	*	*	*	0	*	*	*	*	*	*	*	*	*	*	*	*	*	*	29
       0	*	*	*	*	*	*	1000	0	0	

S 30   *	*	*	*	*	*	*	*	*	*	*	*	*	*	*	0	*	*	*	*	30
       0	*	*	*	*	*	*	1000	0	0	

T 31   *	*	*	*	*	*	*	*	*	*	*	*	*	*	*	*	0	*	*	*	31
       0	*	*	*	*	*	*	1000	0	0	

E 32   *	*	*	0	*	*	*	*	*	*	*	*	*	*	*	*	*	*	*	*	32
       0	*	*	*	*	*	*	1000	0	0	

F 33   *	*	*	*	0	*	*	*	*	*	*	*	*	*	*	*	*	*	*	*	33
       0	*	*	*	*	*	*	1000	0	0	

S 34   *	*	*	*	*	*	*	*	*	*	*	*	*	*	*	0	*	*	*	*	34
       0	*	*	*	*	*	*	1000	0	0	

L 35   *	*	*	*	*	*	*	*	*	0	*	*	*	*	*	*	*	*	*	*	35
       0	*	*	*	*	*	*	1000	0	0	

K 36   *	*	*	*	*	*	*	*	0	*	*	*	*	*	*	*	*	*	*	*	36
       0	*	*	*	*	*	*	1000	0	0	

Q 37   *	*	*	*	*	*	*	*	*	*	*	*	*	0	*	*	*	*	*	*	37
       0	*	*	*	*	*	*	1000	0	0	

W 38   *	*	*	*	*	*	*	*	*	*	*	*	*	*	*	*	*	*	0	*	38
       0	*	*	*	*	*	*	1000	0	0	

W 39   *	*	*	*	*	*	*	*	*	*	*	*	*	*	*	*	*	*	0	*	39
       0	*	*	*	*	*	*	1000	0	0	

V 40   *	*	*	*	*	*	*	*	*	*	*	*	*	*	*	*	*	0	*	*	40
       0	*	*	*	*	*	*	1000	0	0	

E 41   *	*	*	0	*	*	*	*	*	*	*	*	*	*	*	*	*	*	*	*	41
       0	*	*	*	*	*	*	1000	0	0	

G 42   *	*	*	*	*	0	*	*	*	*	*	*	*	*	*	*	*	*	*	*	42
       0	*	*	*	*	*	*	1000	0	0	

K 43   *	*	*	*	*	*	*	*	0	*	*	*	*	*	*	*	*	*	*	*	43
       0	*	*	*	*	*	*	1000	0	0	

S 44   *	*	*	*	*	*	*	*	*	*	*	*	*	*	*	0	*	*	*	*	44
       0	*	*	*	*	*	*	1000	0	0	

T 45   *	*	*	*	*	*	*	*	*	*	*	*	*	*	*	*	0	*	*	*	45
       0	*	*	*	*	*	*	1000	0	0	

V 46   *	*	*	*	*	*	*	*	*	*	*	*	*	*	*	*	*	0	*	*	46
       0	*	*	*	*	*	*	1000	0	0	

Y 47   *	*	*	*	*	*	*	*	*	*	*	*	*	*	*	*	*	*	*	0	47
       0	*	*	*	*	*	*	1000	0	0	

N 48   *	*	*	*	*	*	*	*	*	*	*	0	*	*	*	*	*	*	*	*	48
       0	*	*	*	*	*	*	1000	0	0	

R 49   *	*	*	*	*	*	*	*	*	*	*	*	*	*	0	*	*	*	*	*	49
       0	*	*	*	*	*	*	1000	0	0	

C 50   *	0	*	*	*	*	*	*	*	*	*	*	*	*	*	*	*	*	*	*	50
       0	*	*	*	*	*	*	1000	0	0	

A 51   0	*	*	*	*	*	*	*	*	*	*	*	*	*	*	*	*	*	*	*	51
       0	*	*	*	*	*	*	1000	0	0	

V 52   *	*	*	*	*	*	*	*	*	*	*	*	*	*	*	*	*	0	*	*	52
       0	*	*	*	*	*	*	1000	0	0	

F 53   *	*	*	*	0	*	*	*	*	*	*	*	*	*	*	*	*	*	*	*	53
       0	*	*	*	*	*	*	1000	0	0	

Q 54   *	*	*	*	*	*	*	*	*	*	*	*	*	0	*	*	*	*	*	*	54
       0	*	*	*	*	*	*	1000	0	0	

V 55   *	*	*	*	*	*	*	*	*	*	*	*	*	*	*	*	*	0	*	*	55
       0	*	*	*	*	*	*	1000	0	0	

K 56   *	*	*	*	*	*	*	*	0	*	*	*	*	*	*	*	*	*	*	*	56
       0	*	*	*	*	*	*	1000	0	0	

V 57   *	*	*	*	*	*	*	*	*	*	*	*	*	*	*	*	*	0	*	*	57
       0	*	*	*	*	*	*	1000	0	0	

G 58   *	*	*	*	*	0	*	*	*	*	*	*	*	*	*	*	*	*	*	*	58
       0	*	*	*	*	*	*	1000	0	0	

N 59   *	*	*	*	*	*	*	*	*	*	*	0	*	*	*	*	*	*	*	*	59
       0	*	*	*	*	*	*	1000	0	0	

H 60   *	*	*	*	*	*	0	*	*	*	*	*	*	*	*	*	*	*	*	*	60
       0	*	*	*	*	*	*	1000	0	0	

I 61   *	*	*	*	*	*	*	0	*	*	*	*	*	*	*	*	*	*	*	*	61
       0	*	*	*	*	*	*	1000	0	0	

C 62   *	0	*	*	*	*	*	*	*	*	*	*	*	*	*	*	*	*	*	*	62
       0	*	*	*	*	*	*	1000	0	0	

K 63   *	*	*	*	*	*	*	*	0	*	*	*	*	*	*	*	*	*	*	*	63
       0	*	*	*	*	*	*	1000	0	0	

L 64   *	*	*	*	*	*	*	*	*	0	*	*	*	*	*	*	*	*	*	*	64
       0	*	*	*	*	*	*	1000	0	0	

A 65   0	*	*	*	*	*	*	*	*	*	*	*	*	*	*	*	*	*	*	*	65
       0	*	*	*	*	*	*	1000	0	0	

V 66   *	*	*	*	*	*	*	*	*	*	*	*	*	*	*	*	*	0	*	*	66
       0	*	*	*	*	*	*	1000	0	0	

P 67   *	*	*	*	*	*	*	*	*	*	*	*	0	*	*	*	*	*	*	*	67
       0	*	*	*	*	*	*	1000	0	0	

V 68   *	*	*	*	*	*	*	*	*	*	*	*	*	*	*	*	*	0	*	*	68
       0	*	*	*	*	*	*	1000	0	0	

S 69   *	*	*	*	*	*	*	*	*	*	*	*	*	*	*	0	*	*	*	*	69
       0	*	*	*	*	*	*	1000	0	0	

D 70   *	*	0	*	*	*	*	*	*	*	*	*	*	*	*	*	*	*	*	*	70
       0	*	*	*	*	*	*	1000	0	0	

D 71   *	*	0	*	*	*	*	*	*	*	*	*	*	*	*	*	*	*	*	*	71
       0	*	*	*	*	*	*	1000	0	0	

S 72   *	*	*	*	*	*	*	*	*	*	*	*	*	*	*	0	*	*	*	*	72
       0	*	*	*	*	*	*	1000	0	0	

S 73   *	*	*	*	*	*	*	*	*	*	*	*	*	*	*	0	*	*	*	*	73
       0	*	*	*	*	*	*	1000	0	0	

I 74   *	*	*	*	*	*	*	0	*	*	*	*	*	*	*	*	*	*	*	*	74
       0	*	*	*	*	*	*	1000	0	0	

R 75   *	*	*	*	*	*	*	*	*	*	*	*	*	*	0	*	*	*	*	*	75
       0	*	*	*	*	*	*	1000	0	0	

I 76   *	*	*	*	*	*	*	0	*	*	*	*	*	*	*	*	*	*	*	*	76
       0	*	*	*	*	*	*	1000	0	0	

D 77   *	*	0	*	*	*	*	*	*	*	*	*	*	*	*	*	*	*	*	*	77
       0	*	*	*	*	*	*	1000	0	0	

H 78   *	*	*	*	*	*	0	*	*	*	*	*	*	*	*	*	*	*	*	*	78
       0	*	*	*	*	*	*	1000	0	0	

D 79   *	*	0	*	*	*	*	*	*	*	*	*	*	*	*	*	*	*	*	*	79
       0	*	*	*	*	*	*	1000	0	0	

G 80   *	*	*	*	*	0	*	*	*	*	*	*	*	*	*	*	*	*	*	*	80
       0	*	*	*	*	*	*	1000	0	0	

E 81   *	*	*	0	*	*	*	*	*	*	*	*	*	*	*	*	*	*	*	*	81
       0	*	*	*	*	*	*	1000	0	0	

F 82   *	*	*	*	0	*	*	*	*	*	*	*	*	*	*	*	*	*	*	*	82
       0	*	*	*	*	*	*	1000	0	0	

N 83   *	*	*	*	*	*	*	*	*	*	*	0	*	*	*	*	*	*	*	*	83
       0	*	*	*	*	*	*	1000	0	0	

F 84   *	*	*	*	0	*	*	*	*	*	*	*	*	*	*	*	*	*	*	*	84
       0	*	*	*	*	*	*	1000	0	0	

S 85   *	*	*	*	*	*	*	*	*	*	*	*	*	*	*	0	*	*	*	*	85
       0	*	*	*	*	*	*	1000	0	0	

F 86   *	*	*	*	0	*	*	*	*	*	*	*	*	*	*	*	*	*	*	*	86
       0	*	*	*	*	*	*	1000	0	0	

Y 87   *	*	*	*	*	*	*	*	*	*	*	*	*	*	*	*	*	*	*	0	87
       0	*	*	*	*	*	*	1000	0	0	

G 88   *	*	*	*	*	0	*	*	*	*	*	*	*	*	*	*	*	*	*	*	88
       0	*	*	*	*	*	*	1000	0	0	

A 89   0	*	*	*	*	*	*	*	*	*	*	*	*	*	*	*	*	*	*	*	89
       0	*	*	*	*	*	*	1000	0	0	

R 90   *	*	*	*	*	*	*	*	*	*	*	*	*	*	0	*	*	*	*	*	90
       0	*	*	*	*	*	*	1000	0	0	

N 91   *	*	*	*	*	*	*	*	*	*	*	0	*	*	*	*	*	*	*	*	91
       0	*	*	*	*	*	*	1000	0	0	

I 92   *	*	*	*	*	*	*	0	*	*	*	*	*	*	*	*	*	*	*	*	92
       0	*	*	*	*	*	*	1000	0	0	

K 93   *	*	*	*	*	*	*	*	0	*	*	*	*	*	*	*	*	*	*	*	93
       0	*	*	*	*	*	*	1000	0	0	

R 94   *	*	*	*	*	*	*	*	*	*	*	*	*	*	0	*	*	*	*	*	94
       0	*	*	*	*	*	*	1000	0	0	

A 95   0	*	*	*	*	*	*	*	*	*	*	*	*	*	*	*	*	*	*	*	95
       0	*	*	*	*	*	*	1000	0	0	

A 96   0	*	*	*	*	*	*	*	*	*	*	*	*	*	*	*	*	*	*	*	96
       0	*	*	*	*	*	*	1000	0	0	

L 97   *	*	*	*	*	*	*	*	*	0	*	*	*	*	*	*	*	*	*	*	97
       0	*	*	*	*	*	*	1000	0	0	

F 98   *	*	*	*	0	*	*	*	*	*	*	*	*	*	*	*	*	*	*	*	98
       0	*	*	*	*	*	*	1000	0	0	

D 99   *	*	0	*	*	*	*	*	*	*	*	*	*	*	*	*	*	*	*	*	99
       0	*	*	*	*	*	*	1000	0	0	

R 100  *	*	*	*	*	*	*	*	*	*	*	*	*	*	0	*	*	*	*	*	100
       0	*	*	*	*	*	*	1000	0	0	

D 101  *	*	0	*	*	*	*	*	*	*	*	*	*	*	*	*	*	*	*	*	101
       0	*	*	*	*	*	*	1000	0	0	

F 102  *	*	*	*	0	*	*	*	*	*	*	*	*	*	*	*	*	*	*	*	102
       0	*	*	*	*	*	*	1000	0	0	

E 103  *	*	*	0	*	*	*	*	*	*	*	*	*	*	*	*	*	*	*	*	103
       0	*	*	*	*	*	*	1000	0	0	

L 104  *	*	*	*	*	*	*	*	*	0	*	*	*	*	*	*	*	*	*	*	104
       0	*	*	*	*	*	*	1000	0	0	

I 105  *	*	*	*	*	*	*	0	*	*	*	*	*	*	*	*	*	*	*	*	105
       0	*	*	*	*	*	*	1000	0	0	

E 106  *	*	*	0	*	*	*	*	*	*	*	*	*	*	*	*	*	*	*	*	106
       0	*	*	*	*	*	*	1000	0	0	

H 107  *	*	*	*	*	*	0	*	*	*	*	*	*	*	*	*	*	*	*	*	107
       0	*	*	*	*	*	*	1000	0	0	

Y 108  *	*	*	*	*	*	*	*	*	*	*	*	*	*	*	*	*	*	*	0	108
       0	*	*	*	*	*	*	1000	0	0	

V 109  *	*	*	*	*	*	*	*	*	*	*	*	*	*	*	*	*	0	*	*	109
       0	*	*	*	*	*	*	1000	0	0	

M 110  *	*	*	*	*	*	*	*	*	*	0	*	*	*	*	*	*	*	*	*	110
       0	*	*	*	*	*	*	1000	0	0	

P 111  *	*	*	*	*	*	*	*	*	*	*	*	0	*	*	*	*	*	*	*	111
       0	*	*	*	*	*	*	1000	0	0	

A 112  0	*	*	*	*	*	*	*	*	*	*	*	*	*	*	*	*	*	*	*	112
       0	*	*	*	*	*	*	1000	0	0	

I 113  *	*	*	*	*	*	*	0	*	*	*	*	*	*	*	*	*	*	*	*	113
       0	*	*	*	*	*	*	1000	0	0	

S 114  *	*	*	*	*	*	*	*	*	*	*	*	*	*	*	0	*	*	*	*	114
       0	*	*	*	*	*	*	1000	0	0	

G 115  *	*	*	*	*	0	*	*	*	*	*	*	*	*	*	*	*	*	*	*	115
       0	*	*	*	*	*	*	1000	0	0	

G 116  *	*	*	*	*	0	*	*	*	*	*	*	*	*	*	*	*	*	*	*	116
       0	*	*	*	*	*	*	1000	0	0	

K 117  *	*	*	*	*	*	*	*	0	*	*	*	*	*	*	*	*	*	*	*	117
       0	*	*	*	*	*	*	1000	0	0	

V 118  *	*	*	*	*	*	*	*	*	*	*	*	*	*	*	*	*	0	*	*	118
       0	*	*	*	*	*	*	1000	0	0	

M 119  *	*	*	*	*	*	*	*	*	*	0	*	*	*	*	*	*	*	*	*	119
       0	*	*	*	*	*	*	1000	0	0	

T 120  *	*	*	*	*	*	*	*	*	*	*	*	*	*	*	*	0	*	*	*	120
       0	*	*	*	*	*	*	1000	0	0	

V 121  *	*	*	*	*	*	*	*	*	*	*	*	*	*	*	*	*	0	*	*	121
       0	*	*	*	*	*	*	1000	0	0	

K 122  *	*	*	*	*	*	*	*	0	*	*	*	*	*	*	*	*	*	*	*	122
       0	*	*	*	*	*	*	1000	0	0	

P 123  *	*	*	*	*	*	*	*	*	*	*	*	0	*	*	*	*	*	*	*	123
       0	*	*	*	*	*	*	1000	0	0	

A 124  0	*	*	*	*	*	*	*	*	*	*	*	*	*	*	*	*	*	*	*	124
       0	*	*	*	*	*	*	1000	0	0	

K 125  *	*	*	*	*	*	*	*	0	*	*	*	*	*	*	*	*	*	*	*	125
       0	*	*	*	*	*	*	1000	0	0	

A 126  0	*	*	*	*	*	*	*	*	*	*	*	*	*	*	*	*	*	*	*	126
       0	*	*	*	*	*	*	1000	0	0	

A 127  0	*	*	*	*	*	*	*	*	*	*	*	*	*	*	*	*	*	*	*	127
       0	*	*	*	*	*	*	1000	0	0	

K 128  *	*	*	*	*	*	*	*	0	*	*	*	*	*	*	*	*	*	*	*	128
       0	*	*	*	*	*	*	1000	0	0	

K 129  *	*	*	*	*	*	*	*	0	*	*	*	*	*	*	*	*	*	*	*	129
       0	*	*	*	*	*	*	1000	0	0	

P 130  *	*	*	*	*	*	*	*	*	*	*	*	0	*	*	*	*	*	*	*	130
       0	*	*	*	*	*	*	1000	0	0	

V 131  *	*	*	*	*	*	*	*	*	*	*	*	*	*	*	*	*	0	*	*	131
       0	*	*	*	*	*	*	1000	0	0	

I 132  *	*	*	*	*	*	*	0	*	*	*	*	*	*	*	*	*	*	*	*	132
       0	*	*	*	*	*	*	1000	0	0	

Q 133  *	*	*	*	*	*	*	*	*	*	*	*	*	0	*	*	*	*	*	*	133
       0	*	*	*	*	*	*	1000	0	0	

K 134  *	*	*	*	*	*	*	*	0	*	*	*	*	*	*	*	*	*	*	*	134
       0	*	*	*	*	*	*	1000	0	0	

V 135  *	*	*	*	*	*	*	*	*	*	*	*	*	*	*	*	*	0	*	*	135
       0	*	*	*	*	*	*	1000	0	0	

E 136  *	*	*	0	*	*	*	*	*	*	*	*	*	*	*	*	*	*	*	*	136
       0	*	*	*	*	*	*	1000	0	0	

L 137  *	*	*	*	*	*	*	*	*	0	*	*	*	*	*	*	*	*	*	*	137
       0	*	*	*	*	*	*	1000	0	0	

K 138  *	*	*	*	*	*	*	*	0	*	*	*	*	*	*	*	*	*	*	*	138
       0	*	*	*	*	*	*	1000	0	0	

E 139  *	*	*	0	*	*	*	*	*	*	*	*	*	*	*	*	*	*	*	*	139
       0	*	*	*	*	*	*	1000	0	0	

P 140  *	*	*	*	*	*	*	*	*	*	*	*	0	*	*	*	*	*	*	*	140
       0	*	*	*	*	*	*	1000	0	0	

P 141  *	*	*	*	*	*	*	*	*	*	*	*	0	*	*	*	*	*	*	*	141
       0	*	*	*	*	*	*	1000	0	0	

K 142  *	*	*	*	*	*	*	*	0	*	*	*	*	*	*	*	*	*	*	*	142
       0	*	*	*	*	*	*	1000	0	0	

K 143  *	*	*	*	*	*	*	*	0	*	*	*	*	*	*	*	*	*	*	*	143
       0	*	*	*	*	*	*	1000	0	0	

K 144  *	*	*	*	*	*	*	*	0	*	*	*	*	*	*	*	*	*	*	*	144
       0	*	*	*	*	*	*	1000	0	0	

K 145  *	*	*	*	*	*	*	*	0	*	*	*	*	*	*	*	*	*	*	*	145
       0	*	*	*	*	*	*	1000	0	0	

V 146  *	*	*	*	*	*	*	*	*	*	*	*	*	*	*	*	*	0	*	*	146
       0	*	*	*	*	*	*	1000	0	0	

E 147  *	*	*	0	*	*	*	*	*	*	*	*	*	*	*	*	*	*	*	*	147
       0	*	*	*	*	*	*	1000	0	0	

S 148  *	*	*	*	*	*	*	*	*	*	*	*	*	*	*	0	*	*	*	*	148
       0	*	*	*	*	*	*	1000	0	0	

K 149  *	*	*	*	*	*	*	*	0	*	*	*	*	*	*	*	*	*	*	*	149
       0	*	*	*	*	*	*	1000	0	0	

L 150  *	*	*	*	*	*	*	*	*	0	*	*	*	*	*	*	*	*	*	*	150
       0	*	*	*	*	*	*	1000	0	0	

Q 151  *	*	*	*	*	*	*	*	*	*	*	*	*	0	*	*	*	*	*	*	151
       0	*	*	*	*	*	*	1000	0	0	

I 152  *	*	*	*	*	*	*	0	*	*	*	*	*	*	*	*	*	*	*	*	152
       0	*	*	*	*	*	*	1000	0	0	

K 153  *	*	*	*	*	*	*	*	0	*	*	*	*	*	*	*	*	*	*	*	153
       0	*	*	*	*	*	*	1000	0	0	

V 154  *	*	*	*	*	*	*	*	*	*	*	*	*	*	*	*	*	0	*	*	154
       0	*	*	*	*	*	*	1000	0	0	

N 155  *	*	*	*	*	*	*	*	*	*	*	0	*	*	*	*	*	*	*	*	155
       0	*	*	0	*	*	*	1000	0	0	

//
```
