## Supporting Information File 6 for "A novel uncultured marine cyanophage lineage with lysogenic potential linked to a putative marine *Synechococcus* ‘relic’ prophage": seq_19

```
HHsearch 1.5
NAME  DDPGMHMA_00019 hypothetical protein
FAM   
FILE  tmpEGKj9X
COM   /opt/appli/virfam/lib/hhsearch/hhmake2 -i /tmp/tmpEGKj9X.a3m -seq 10 -id 90 
DATE  Mon Jan 15 23:01:20 2018
LENG  381 match states, 381 columns in multiple alignment
FILT  7 out of 9 sequences passed filter (-id 90 -cov 0 -qid 0 -qsc -20.00 -diff 100)
NEFF  2.0 
SEQ
>ss_pred PSIPRED predicted secondary structure
CCHHHHHHHHHEEEECCCCCCHHHHHHHCCCCCCCCCCCCCCCCCCEEEEEEEEECCCCEEEEEEEEEEEEEEECCCCEEEEEEEECCCCCCCCCCCCCC
CCCCEEECCCCCCCCCCEEECCCCCCEEEEECCCCCCCCCEEECCCCCEEEECCCCCCCCEEEECCCCCCEEEEEECCCCCCCCCCCCCCCCCCCCCEEC
CEEEEEECCEEECCCCCCEEEECCCCCCCCCCEEEEEECCCCEEEEECCCCCCCEEECCCEEECCCCCCCCEEECCCEEEECCCCCCCCCCCEEEEEECC
CCEEEECCCCEEEEEECCCCCCCCCEEEEEEECCCCEEEEEEECCCCCEEEEEECCCCCEEEEEEECCCHHHHCCCHHCCC
>ss_conf PSIPRED confidence values
9613433310034412677742230110023300375114773123244115763044112333102689995125741678753115863014556457
8874320113336787036252676226761455411252243046525663278875451783588884004101077113530003534311140223
3377420670331257743673776667644203577838707998216652301201410112777633101034367745777612566227898738
721353052115799736895265404899842872777898614660200031016440355331141023113000169
>Consensus
xxxxxxxxxxxxxxxxxxxxxxxxxxxxxxxxxxxxxxxxxxxxxxxxxxxxxxxxxxxxxxxxxxxxxxkvxaaxxgxxxlxxxxxxgWNGxgAKgIKx
snGtxVtxlxptkxNGpytLRyxgtNFlqgeGgxgNasssTxTxDaGdxtGTMPNqvsxtavlqPtxpxxviPqGYygGtVtxgkvxgxadnIltGxTIx
gvaGTvdggGsvgxyxnsxvtxdgxnxgxNIxxvvSlvqxxgVxxfvxtgxxNaGtxxenaxxyxxxsSxxxxxqnxxflxnTxxtyxxssyxxvvxtxk
dtxxwynxxxxdxxxxxkxgxxxxxdrxxixxxdxxyxxvxxxnxxxxxxgxxxxxgxxxxxxsxxxxxxxxxxxxxxxxx
>DDPGMHMA_00019 hypothetical protein
MDVTNQIQQNVLAYSASDNTNANQLVSSKRLNYAEGATLQKPEVANLTAIPFTLSYSDTVGLFGVENYFLKVNAAIDGEIVLACFVEEGWNCAFVEGVTP
TTGTTVTYYAPTSPNNPNSQRPIDANEYRIDDAQGNAVSSTNTIDAGDLVTVNLNQITYTGVFQPTTPPNFTFQWVYRGTVGEGYPVGTADTPITGATSQ
SFTVPVDGGGLVGKHLNCRVTYDSVNPGGNIGQVTSLVQNNGVYAFVATGPVNAGTSYENAAFYPDLSSDETGWSGSEFLQDTLPKFEEDAYYSVVLTRK
DTGNIYNDKHIDYRLYTKDGREHPYDRMFIKANDHFYIGVHARNTRSLTYGFDCTIGTEFRALSAIENKDEIMHSDERQSF
>gi|374997772|ref|YP_004973271.1|(167-438:476) hypothetical protein Desor_5380 [Desulfosporosinus orientis DSM 765]   gi|357216138|gb|AET70756.1| hypothetical protein Desor_5380 [Desulfosporosinus orientis DSM 765]  E=7e-98 s/c=1.33 id=28% cov=65%
-----------------------------------------------------------------------------------------WNGKGAKGIKK
SNGTDVTNL---KANGIYTLRYDGANFiLQGEGGSGNASASdllsgkTASTDAGDIVGTMPNKVGSETIITPSTTDQVIPQGYYGGVIGDGKVLGDPDli
asNILTGKSIFNVIGTLDKKGSLGPYLNSSALANG---------VISFVDGEGIWA-------NGGTDSGIARLYNSAGT----------LINTV-TFTP
SSYMNVVFVSKDRMLWSNSRYDDFYVTDKNGTilshltginhedsvmHTATDRIYVETYDGNY-HVKVLNSAGTQFGSTLNLGSSCKWISVM--------
-------
>gi|89896693|ref|YP_520180.1|(236-369:481) hypothetical protein DSY3947 [Desulfitobacterium hafniense Y51]   gi|89336141|dbj|BAE85736.1| hypothetical protein [Desulfitobacterium hafniense Y51]  E=4e-10 s/c=0.52 id=21% cov=31%
-----------------------------------------------------------------------------------------WNGKGAKAIKK
ANGSDVSS-GNLKLNGVYTLRYDGTNFiLQGEGGIENDATAVAadiltskTAYVGDgvkITGTMPNTPSQTATLQITgsaKPTKVVPAGYTpGGTVTAEL
AAALANRILAGNTIGGVAGTaVDG----------------------------------------------------------------------------
-------------------------------------------------------------------------------------------------
>gi|392424795|ref|YP_006465789.1|(704-939:1031) Ig-like domain-containing protein [Desulfosporosinus acidiphilus SJ4]   gi|391354758|gb|AFM40457.1| Ig-like domain-containing protein [Desulfosporosinus acidiphilus SJ4]  E=1e-08 s/c=0.28 id=24% cov=52%
----------------------------------------------------------------------------------------GGYGANVSGSTD
SNGYYSLSVKPTNIGGPFALSFavssTQGNFNTVQGSLTVTAPITVPVDkvlAGTVIagqtGTMPNKVGSGTVITPGPTDQAIPQGYYGGALTDGKVKGV
vvpPANVLTGTTIAGTAGTMpvhigganvnslswwTGGGStvyleppVGYYDGSTWTYytDPNLVSRNIKNGVSIL---GVTGTAQTLTINAGdaIASES
TTVQQNTSSNWVQYQNMGFRINTPGTY-------------------------------------------------------------------------
---------------------
>gi|375007120|ref|YP_004980751.1|(233-473:476) phage-related putative tail protein [Geobacillus thermoleovorans CCB_US3_UF5]   gi|359285967|gb|AEV17651.1| Phage-related putative tail protein [Geobacillus thermoleovorans CCB_US3_UF5]  E=7e-08 s/c=0.26 id=21% cov=56%
------------------------------------------------------------------------------------------NGLGAKPLKK
ANGNDVTNL---KANGVYTFRYNAStgNFiLQGEGGAGNAqpahvlSGKTFTNDSGEQTGTMPNR-SAENFHMPALETAVwpgdkiflrPPQGYYDGNsw
VTASEPDLIASNIRQGVNIFGVVGTLVEGkkfasGTVTSSPNYgyfRVSNSGALHGYPYITVSGLTfQPTVIHVFVPDGNTDI-TIFDNRRNYLGSASAD
ITMQNTVYLNNSDDAYVNSSGFRLPVTNPNTLfTWY----------------------------------------------------------------
-----------
>gi|89894919|ref|YP_518406.1|(229-405:497) hypothetical protein DSY2173 [Desulfitobacterium hafniense Y51]   gi|89334367|dbj|BAE83962.1| hypothetical protein [Desulfitobacterium hafniense Y51]  E=2e-07 s/c=0.35 id=20% cov=42%
---------------------------------------------------------------------VKIHAANTGAATL------NWNGKGAKSIKN
PDGTNV-GLGDLASGGVYTLRYDGTNFilqgkgevkLTGDAADANVLSGKTyySTDpKTKRTGTMPNNPSQTATLQITgsaKPTKAVPAGYTpGGTITAE
LAAALASKILAGNTIGGVAGTaINGAGMLKYYVGSTTFDGGSNDRWNIDIPVS-----------------------------------------------
--------------------------------------------------------------------------------------------------
>gi|188588529|ref|YP_001921094.1|(222-367:469) putative phage tail fiber protein [Clostridium botulinum E3 str. Alaska E43]   gi|188498810|gb|ACD51946.1| putative phage tail fiber protein [Clostridium botulinum E3 str. Alaska E43]  E=5e-05 s/c=0.36 id=22% cov=30%
------------------------------------------------------------------------------------------NNYGAKNIKD
SFGNIVNNL---KANIPYNLCYNGTDFiLQGKGGGGNAtidkvlSGSTFTNDSGPQTGTMPNQGTKTATLN-CGGNYIIPVGYHN---GNGKVTatslas
qtpgnATPDNIIQGltawvngnkitgnATIENLGGTNKKSGTL---------------------------------------------------------
----------------------------------------------------------------------------------------------------
------------
#
NULL   3706	5728	4211	4064	4839	3729	4763	4308	4069	3323	5509	4640	4464	4937	4285	4423	3815	3783	6325	4665	
HMM    A	C	D	E	F	G	H	I	K	L	M	N	P	Q	R	S	T	V	W	Y	
       M->M	M->I	M->D	I->M	I->I	D->M	D->D	Neff	Neff_I	Neff_D
       0	*	*	0	*	0	*	*	*	*	
M 1    *	*	*	*	*	*	*	*	*	*	0	*	*	*	*	*	*	*	*	*	1
       0	*	*	*	*	*	*	1000	0	0	

D 2    *	*	0	*	*	*	*	*	*	*	*	*	*	*	*	*	*	*	*	*	2
       0	*	*	*	*	*	*	1000	0	0	

V 3    *	*	*	*	*	*	*	*	*	*	*	*	*	*	*	*	*	0	*	*	3
       0	*	*	*	*	*	*	1000	0	0	

T 4    *	*	*	*	*	*	*	*	*	*	*	*	*	*	*	*	0	*	*	*	4
       0	*	*	*	*	*	*	1000	0	0	

N 5    *	*	*	*	*	*	*	*	*	*	*	0	*	*	*	*	*	*	*	*	5
       0	*	*	*	*	*	*	1000	0	0	

Q 6    *	*	*	*	*	*	*	*	*	*	*	*	*	0	*	*	*	*	*	*	6
       0	*	*	*	*	*	*	1000	0	0	

I 7    *	*	*	*	*	*	*	0	*	*	*	*	*	*	*	*	*	*	*	*	7
       0	*	*	*	*	*	*	1000	0	0	

Q 8    *	*	*	*	*	*	*	*	*	*	*	*	*	0	*	*	*	*	*	*	8
       0	*	*	*	*	*	*	1000	0	0	

Q 9    *	*	*	*	*	*	*	*	*	*	*	*	*	0	*	*	*	*	*	*	9
       0	*	*	*	*	*	*	1000	0	0	

N 10   *	*	*	*	*	*	*	*	*	*	*	0	*	*	*	*	*	*	*	*	10
       0	*	*	*	*	*	*	1000	0	0	

V 11   *	*	*	*	*	*	*	*	*	*	*	*	*	*	*	*	*	0	*	*	11
       0	*	*	*	*	*	*	1000	0	0	

L 12   *	*	*	*	*	*	*	*	*	0	*	*	*	*	*	*	*	*	*	*	12
       0	*	*	*	*	*	*	1000	0	0	

A 13   0	*	*	*	*	*	*	*	*	*	*	*	*	*	*	*	*	*	*	*	13
       0	*	*	*	*	*	*	1000	0	0	

Y 14   *	*	*	*	*	*	*	*	*	*	*	*	*	*	*	*	*	*	*	0	14
       0	*	*	*	*	*	*	1000	0	0	

S 15   *	*	*	*	*	*	*	*	*	*	*	*	*	*	*	0	*	*	*	*	15
       0	*	*	*	*	*	*	1000	0	0	

A 16   0	*	*	*	*	*	*	*	*	*	*	*	*	*	*	*	*	*	*	*	16
       0	*	*	*	*	*	*	1000	0	0	

S 17   *	*	*	*	*	*	*	*	*	*	*	*	*	*	*	0	*	*	*	*	17
       0	*	*	*	*	*	*	1000	0	0	

D 18   *	*	0	*	*	*	*	*	*	*	*	*	*	*	*	*	*	*	*	*	18
       0	*	*	*	*	*	*	1000	0	0	

N 19   *	*	*	*	*	*	*	*	*	*	*	0	*	*	*	*	*	*	*	*	19
       0	*	*	*	*	*	*	1000	0	0	

T 20   *	*	*	*	*	*	*	*	*	*	*	*	*	*	*	*	0	*	*	*	20
       0	*	*	*	*	*	*	1000	0	0	

N 21   *	*	*	*	*	*	*	*	*	*	*	0	*	*	*	*	*	*	*	*	21
       0	*	*	*	*	*	*	1000	0	0	

A 22   0	*	*	*	*	*	*	*	*	*	*	*	*	*	*	*	*	*	*	*	22
       0	*	*	*	*	*	*	1000	0	0	

N 23   *	*	*	*	*	*	*	*	*	*	*	0	*	*	*	*	*	*	*	*	23
       0	*	*	*	*	*	*	1000	0	0	

Q 24   *	*	*	*	*	*	*	*	*	*	*	*	*	0	*	*	*	*	*	*	24
       0	*	*	*	*	*	*	1000	0	0	

L 25   *	*	*	*	*	*	*	*	*	0	*	*	*	*	*	*	*	*	*	*	25
       0	*	*	*	*	*	*	1000	0	0	

V 26   *	*	*	*	*	*	*	*	*	*	*	*	*	*	*	*	*	0	*	*	26
       0	*	*	*	*	*	*	1000	0	0	

S 27   *	*	*	*	*	*	*	*	*	*	*	*	*	*	*	0	*	*	*	*	27
       0	*	*	*	*	*	*	1000	0	0	

S 28   *	*	*	*	*	*	*	*	*	*	*	*	*	*	*	0	*	*	*	*	28
       0	*	*	*	*	*	*	1000	0	0	

K 29   *	*	*	*	*	*	*	*	0	*	*	*	*	*	*	*	*	*	*	*	29
       0	*	*	*	*	*	*	1000	0	0	

R 30   *	*	*	*	*	*	*	*	*	*	*	*	*	*	0	*	*	*	*	*	30
       0	*	*	*	*	*	*	1000	0	0	

L 31   *	*	*	*	*	*	*	*	*	0	*	*	*	*	*	*	*	*	*	*	31
       0	*	*	*	*	*	*	1000	0	0	

N 32   *	*	*	*	*	*	*	*	*	*	*	0	*	*	*	*	*	*	*	*	32
       0	*	*	*	*	*	*	1000	0	0	

Y 33   *	*	*	*	*	*	*	*	*	*	*	*	*	*	*	*	*	*	*	0	33
       0	*	*	*	*	*	*	1000	0	0	

A 34   0	*	*	*	*	*	*	*	*	*	*	*	*	*	*	*	*	*	*	*	34
       0	*	*	*	*	*	*	1000	0	0	

E 35   *	*	*	0	*	*	*	*	*	*	*	*	*	*	*	*	*	*	*	*	35
       0	*	*	*	*	*	*	1000	0	0	

G 36   *	*	*	*	*	0	*	*	*	*	*	*	*	*	*	*	*	*	*	*	36
       0	*	*	*	*	*	*	1000	0	0	

A 37   0	*	*	*	*	*	*	*	*	*	*	*	*	*	*	*	*	*	*	*	37
       0	*	*	*	*	*	*	1000	0	0	

T 38   *	*	*	*	*	*	*	*	*	*	*	*	*	*	*	*	0	*	*	*	38
       0	*	*	*	*	*	*	1000	0	0	

L 39   *	*	*	*	*	*	*	*	*	0	*	*	*	*	*	*	*	*	*	*	39
       0	*	*	*	*	*	*	1000	0	0	

Q 40   *	*	*	*	*	*	*	*	*	*	*	*	*	0	*	*	*	*	*	*	40
       0	*	*	*	*	*	*	1000	0	0	

K 41   *	*	*	*	*	*	*	*	0	*	*	*	*	*	*	*	*	*	*	*	41
       0	*	*	*	*	*	*	1000	0	0	

P 42   *	*	*	*	*	*	*	*	*	*	*	*	0	*	*	*	*	*	*	*	42
       0	*	*	*	*	*	*	1000	0	0	

E 43   *	*	*	0	*	*	*	*	*	*	*	*	*	*	*	*	*	*	*	*	43
       0	*	*	*	*	*	*	1000	0	0	

V 44   *	*	*	*	*	*	*	*	*	*	*	*	*	*	*	*	*	0	*	*	44
       0	*	*	*	*	*	*	1000	0	0	

A 45   0	*	*	*	*	*	*	*	*	*	*	*	*	*	*	*	*	*	*	*	45
       0	*	*	*	*	*	*	1000	0	0	

N 46   *	*	*	*	*	*	*	*	*	*	*	0	*	*	*	*	*	*	*	*	46
       0	*	*	*	*	*	*	1000	0	0	

L 47   *	*	*	*	*	*	*	*	*	0	*	*	*	*	*	*	*	*	*	*	47
       0	*	*	*	*	*	*	1000	0	0	

T 48   *	*	*	*	*	*	*	*	*	*	*	*	*	*	*	*	0	*	*	*	48
       0	*	*	*	*	*	*	1000	0	0	

A 49   0	*	*	*	*	*	*	*	*	*	*	*	*	*	*	*	*	*	*	*	49
       0	*	*	*	*	*	*	1000	0	0	

I 50   *	*	*	*	*	*	*	0	*	*	*	*	*	*	*	*	*	*	*	*	50
       0	*	*	*	*	*	*	1000	0	0	

P 51   *	*	*	*	*	*	*	*	*	*	*	*	0	*	*	*	*	*	*	*	51
       0	*	*	*	*	*	*	1000	0	0	

F 52   *	*	*	*	0	*	*	*	*	*	*	*	*	*	*	*	*	*	*	*	52
       0	*	*	*	*	*	*	1000	0	0	

T 53   *	*	*	*	*	*	*	*	*	*	*	*	*	*	*	*	0	*	*	*	53
       0	*	*	*	*	*	*	1000	0	0	

L 54   *	*	*	*	*	*	*	*	*	0	*	*	*	*	*	*	*	*	*	*	54
       0	*	*	*	*	*	*	1000	0	0	

S 55   *	*	*	*	*	*	*	*	*	*	*	*	*	*	*	0	*	*	*	*	55
       0	*	*	*	*	*	*	1000	0	0	

Y 56   *	*	*	*	*	*	*	*	*	*	*	*	*	*	*	*	*	*	*	0	56
       0	*	*	*	*	*	*	1000	0	0	

S 57   *	*	*	*	*	*	*	*	*	*	*	*	*	*	*	0	*	*	*	*	57
       0	*	*	*	*	*	*	1000	0	0	

D 58   *	*	0	*	*	*	*	*	*	*	*	*	*	*	*	*	*	*	*	*	58
       0	*	*	*	*	*	*	1000	0	0	

T 59   *	*	*	*	*	*	*	*	*	*	*	*	*	*	*	*	0	*	*	*	59
       0	*	*	*	*	*	*	1000	0	0	

V 60   *	*	*	*	*	*	*	*	*	*	*	*	*	*	*	*	*	0	*	*	60
       0	*	*	*	*	*	*	1000	0	0	

G 61   *	*	*	*	*	0	*	*	*	*	*	*	*	*	*	*	*	*	*	*	61
       0	*	*	*	*	*	*	1000	0	0	

L 62   *	*	*	*	*	*	*	*	*	0	*	*	*	*	*	*	*	*	*	*	62
       0	*	*	*	*	*	*	1000	0	0	

F 63   *	*	*	*	0	*	*	*	*	*	*	*	*	*	*	*	*	*	*	*	63
       0	*	*	*	*	*	*	1000	0	0	

G 64   *	*	*	*	*	0	*	*	*	*	*	*	*	*	*	*	*	*	*	*	64
       0	*	*	*	*	*	*	1000	0	0	

V 65   *	*	*	*	*	*	*	*	*	*	*	*	*	*	*	*	*	0	*	*	65
       0	*	*	*	*	*	*	1000	0	0	

E 66   *	*	*	0	*	*	*	*	*	*	*	*	*	*	*	*	*	*	*	*	66
       0	*	*	*	*	*	*	1000	0	0	

N 67   *	*	*	*	*	*	*	*	*	*	*	0	*	*	*	*	*	*	*	*	67
       0	*	*	*	*	*	*	1000	0	0	

Y 68   *	*	*	*	*	*	*	*	*	*	*	*	*	*	*	*	*	*	*	0	68
       0	*	*	*	*	*	*	1000	0	0	

F 69   *	*	*	*	0	*	*	*	*	*	*	*	*	*	*	*	*	*	*	*	69
       0	*	*	*	*	*	*	1000	0	0	

L 70   *	*	*	*	*	*	*	*	*	941	*	*	*	*	*	*	*	1062	*	*	70
       0	*	*	*	*	*	*	1693	0	0	

K 71   *	*	*	*	*	*	*	*	0	*	*	*	*	*	*	*	*	*	*	*	71
       0	*	*	*	*	*	*	1693	0	0	

V 72   *	*	*	*	*	*	*	1062	*	*	*	*	*	*	*	*	*	941	*	*	72
       0	*	*	*	*	*	*	1693	0	0	

N 73   *	*	*	*	*	*	1062	*	*	*	*	941	*	*	*	*	*	*	*	*	73
       0	*	*	*	*	*	*	1693	0	0	

A 74   0	*	*	*	*	*	*	*	*	*	*	*	*	*	*	*	*	*	*	*	74
       0	*	*	*	*	*	*	1693	0	0	

A 75   0	*	*	*	*	*	*	*	*	*	*	*	*	*	*	*	*	*	*	*	75
       0	*	*	*	*	*	*	1693	0	0	

I 76   *	*	*	*	*	*	*	941	*	*	*	1062	*	*	*	*	*	*	*	*	76
       0	*	*	*	*	*	*	1693	0	0	

D 77   *	*	941	*	*	*	*	*	*	*	*	*	*	*	*	*	1062	*	*	*	77
       0	*	*	*	*	*	*	1693	0	0	

G 78   *	*	*	*	*	0	*	*	*	*	*	*	*	*	*	*	*	*	*	*	78
       0	*	*	*	*	*	*	1693	0	0	

E 79   1062	*	*	941	*	*	*	*	*	*	*	*	*	*	*	*	*	*	*	*	79
       0	*	*	*	*	*	*	1693	0	0	

I 80   1062	*	*	*	*	*	*	941	*	*	*	*	*	*	*	*	*	*	*	*	80
       0	*	*	*	*	*	*	1693	0	0	

V 81   *	*	*	*	*	*	*	*	*	*	*	*	*	*	*	*	1062	941	*	*	81
       0	*	*	*	*	*	*	1693	0	0	

L 82   *	*	*	*	*	*	*	*	*	0	*	*	*	*	*	*	*	*	*	*	82
       941	*	1062	*	*	*	*	1693	0	0	

A 83   0	*	*	*	*	*	*	*	*	*	*	*	*	*	*	*	*	*	*	*	83
       0	*	*	*	*	*	0	1000	0	1000	

C 84   *	0	*	*	*	*	*	*	*	*	*	*	*	*	*	*	*	*	*	*	84
       0	*	*	*	*	*	0	1000	0	1000	

F 85   *	*	*	*	0	*	*	*	*	*	*	*	*	*	*	*	*	*	*	*	85
       0	*	*	*	*	*	0	1000	0	1000	

V 86   *	*	*	*	*	*	*	*	*	*	*	*	*	*	*	*	*	0	*	*	86
       0	*	*	*	*	*	0	1000	0	1000	

E 87   *	*	*	0	*	*	*	*	*	*	*	*	*	*	*	*	*	*	*	*	87
       0	*	*	*	*	*	0	1000	0	1000	

E 88   *	*	*	0	*	*	*	*	*	*	*	*	*	*	*	*	*	*	*	*	88
       0	*	*	*	*	0	*	1000	0	1000	

G 89   *	*	*	*	*	585	*	*	*	*	*	1585	*	*	*	*	*	*	*	*	89
       0	*	*	*	*	*	*	2214	0	0	

W 90   *	*	*	*	*	2142	*	*	*	*	*	*	*	*	*	*	*	*	371	*	90
       0	*	*	*	*	*	*	2462	0	0	

N 91   *	*	*	*	*	*	*	*	*	*	*	281	*	*	*	*	*	*	*	2496	91
       0	*	*	*	*	*	*	2808	0	0	

C 92   *	2267	*	*	*	595	*	*	*	*	*	2943	*	*	*	*	*	*	*	*	92
       0	*	*	*	*	*	*	2808	0	0	

A 93   1377	*	*	*	*	*	*	*	1496	2937	*	*	*	*	*	*	*	*	*	2943	93
       0	*	*	*	*	*	*	2808	0	0	

F 94   *	*	*	*	2267	701	*	*	*	*	*	2496	*	*	*	*	*	*	*	*	94
       0	*	*	*	*	*	*	2808	0	0	

V 95   701	*	*	*	*	*	*	*	*	*	*	*	*	*	*	*	*	1377	*	*	95
       0	*	*	*	*	*	*	2808	0	0	

E 96   *	*	*	2267	*	*	*	*	701	*	*	*	*	*	*	2496	*	*	*	*	96
       0	*	*	*	*	*	*	2808	0	0	

G 97   3087	*	*	*	*	1032	*	*	*	*	*	2943	2937	*	*	2914	*	*	*	*	97
       0	*	*	*	*	*	*	2808	0	0	

V 98   *	*	*	*	*	*	*	1045	*	2937	*	*	*	*	*	2496	*	2267	*	*	98
       0	*	*	*	*	*	*	2808	0	0	

T 99   *	*	*	*	*	*	*	*	701	*	*	*	*	*	*	*	1377	*	*	*	99
       0	*	*	*	*	*	*	2808	0	0	

P 100  *	*	1702	*	*	*	*	*	1505	*	*	2914	2267	*	*	*	*	*	*	*	100
       0	*	*	*	*	*	*	2808	0	0	

T 101  2010	*	*	*	*	*	*	*	*	*	*	*	2914	*	*	1281	2267	*	*	*	101
       0	*	*	*	*	*	*	2808	0	0	

T 102  *	*	2914	*	2943	*	*	*	*	*	*	917	*	*	*	*	2267	*	*	*	102
       0	*	*	*	*	*	*	2808	0	0	

G 103  *	*	*	*	*	0	*	*	*	*	*	*	*	*	*	*	*	*	*	*	103
       0	*	*	*	*	*	*	2808	0	0	

T 104  *	*	*	*	*	*	*	*	*	*	*	1940	*	*	*	3087	1170	*	*	2496	104
       0	*	*	*	*	*	*	2808	0	0	

T 105  *	*	1505	*	*	*	*	2943	*	*	*	2914	*	*	*	*	2267	*	*	2496	105
       0	*	*	*	*	*	*	2808	0	0	

V 106  *	*	*	*	*	*	*	*	*	*	*	*	*	*	*	2496	*	281	*	*	106
       205	*	2914	*	*	*	*	2808	0	0	

T 107  *	*	*	*	*	*	*	*	*	2347	*	2788	*	*	*	2605	1016	*	*	*	107
       0	*	*	*	*	0	*	2688	0	1000	

Y 108  *	*	*	*	*	2914	*	*	*	*	*	1455	*	*	*	1762	*	*	*	2267	108
       181	*	3087	*	*	*	*	2808	0	0	

Y 109  *	*	*	*	*	*	*	*	*	757	*	*	*	*	*	*	*	2392	*	2199	109
       770	*	1274	*	*	0	*	2740	0	1000	

A 110  1742	*	*	*	*	1251	*	*	1832	*	*	*	*	*	*	*	*	*	*	*	110
       0	*	*	*	*	*	0	2390	0	1244	

P 111  *	*	2237	*	*	*	*	*	*	*	*	2265	786	*	*	*	*	*	*	*	111
       0	*	*	*	*	*	0	2390	0	1244	

T 112  *	*	*	*	*	*	*	*	*	1251	*	*	*	*	*	*	786	*	*	*	112
       0	*	*	*	*	0	*	2390	0	1244	

S 113  2914	*	*	*	*	*	*	*	1052	*	*	2496	*	*	*	2267	*	*	*	*	113
       0	*	*	*	*	*	*	2808	0	0	

P 114  1455	*	*	*	*	*	*	2496	*	3087	*	*	2267	*	*	2914	*	*	*	*	114
       0	*	*	*	*	*	*	2808	0	0	

N 115  *	*	*	*	*	1690	*	*	*	*	*	535	*	*	*	*	*	*	*	*	115
       0	*	*	*	*	*	*	2808	0	0	

N 116  *	*	*	*	*	595	*	2943	*	*	*	2267	*	*	*	*	*	*	*	*	116
       0	*	*	*	*	*	*	2808	0	0	

P 117  *	*	*	*	*	*	*	3263	*	*	*	*	957	*	*	*	*	1393	*	*	117
       0	*	*	*	*	*	*	2808	0	0	

N 118  *	*	*	*	2496	*	*	*	*	*	*	2267	*	*	*	*	*	*	*	701	118
       0	*	*	*	*	*	*	2808	0	0	

S 119  2496	*	*	*	*	*	*	*	*	*	*	2943	*	*	*	2267	1044	*	*	*	119
       0	*	*	*	*	*	*	2808	0	0	

Q 120  *	*	*	*	2937	*	*	*	*	596	*	*	*	2267	*	*	*	*	*	*	120
       0	*	*	*	*	*	*	2808	0	0	

R 121  *	2943	*	*	*	*	*	*	*	*	*	*	*	*	530	2496	*	*	*	*	121
       0	*	*	*	*	*	*	2808	0	0	

P 122  *	*	*	*	2496	*	*	*	*	*	*	*	2267	*	*	*	*	*	*	701	122
       281	2496	*	2000	415	*	*	2808	1000	0	

I 123  *	*	1496	*	*	*	*	2267	*	*	*	1940	*	*	*	*	2496	*	*	*	123
       0	*	*	*	*	*	*	2808	0	0	

D 124  2937	*	2267	*	*	1045	*	*	*	*	*	*	*	2496	*	*	*	*	*	*	124
       0	*	*	*	*	*	*	2808	0	0	

A 125  1681	*	*	*	*	2496	*	*	*	*	*	*	*	*	*	2937	1395	*	*	*	125
       202	2937	*	1000	1000	*	*	2808	1000	0	

N 126  *	*	2943	*	*	*	*	*	*	*	*	201	*	*	*	*	*	*	*	*	126
       0	*	*	*	*	*	*	2808	0	0	

E 127  *	*	*	2267	336	*	*	*	*	*	*	*	*	*	*	*	*	*	*	*	127
       1377	701	*	1381	699	*	*	2808	1430	0	

Y 128  *	*	*	*	*	*	*	*	*	701	*	2496	*	*	*	*	*	*	*	2267	128
       0	*	*	*	*	*	*	2808	0	0	

R 129  *	*	*	*	*	*	*	*	*	*	*	*	*	1052	2267	*	1690	*	*	*	129
       0	*	*	*	*	*	*	2808	0	0	

I 130  *	*	*	*	*	701	*	2267	*	*	*	*	*	*	*	*	*	2496	*	*	130
       0	*	*	*	*	*	*	2808	0	0	

D 131  *	*	1555	1505	*	*	*	*	2943	*	*	*	*	2496	*	*	*	*	*	*	131
       0	*	*	*	*	*	*	2808	0	0	

D 132  2914	*	2267	*	*	600	*	*	*	*	*	*	*	*	*	*	*	*	*	*	132
       0	*	*	*	*	*	*	2808	0	0	

A 133  1555	*	*	*	*	1052	*	*	*	*	*	*	*	*	*	2496	*	*	*	*	133
       0	*	*	*	*	*	*	2808	0	0	

Q 134  2937	*	2914	*	*	2943	*	3087	*	2496	*	*	*	2267	*	3263	*	*	*	*	134
       0	*	*	*	*	*	*	2808	0	0	

G 135  2914	*	*	3087	*	805	*	*	*	*	*	*	*	*	*	*	2496	*	*	*	135
       0	*	*	*	*	*	*	2808	0	0	

N 136  *	*	*	*	*	*	*	*	*	*	*	281	*	*	*	*	*	2496	*	*	136
       0	*	*	*	*	*	*	2808	0	0	

A 137  805	*	3087	*	*	*	*	*	*	*	*	*	*	*	*	*	2496	2914	*	*	137
       436	1940	*	2585	263	*	*	2808	1076	0	

V 138  1762	*	*	*	*	*	*	*	*	2914	*	*	*	*	*	1455	*	2267	*	*	138
       0	*	*	*	*	*	*	2808	0	0	

S 139  3263	*	*	*	*	1940	*	*	*	*	*	*	2496	*	*	1555	3087	*	*	*	139
       0	*	*	*	*	*	*	2808	0	0	

S 140  3087	*	*	*	*	2914	*	2496	2937	*	*	*	*	*	*	1178	*	*	*	*	140
       159	3263	*	2585	263	*	*	2808	1017	0	

T 141  *	*	*	*	*	*	*	*	2914	*	*	*	*	*	*	*	416	3087	*	*	141
       0	*	*	*	*	*	*	2808	0	0	

N 142  2173	*	*	*	1940	*	*	*	*	*	*	2267	*	*	*	*	2914	2496	*	*	142
       416	1998	*	1971	425	*	*	2808	1040	0	

T 143  *	*	*	*	*	*	*	*	*	*	*	*	2496	*	*	2078	771	*	*	*	143
       0	*	*	*	*	*	*	2808	0	0	

I 144  3087	*	*	*	*	*	*	2267	*	*	*	1940	*	*	*	*	2078	2496	*	*	144
       0	*	*	*	*	*	*	2808	0	0	

D 145  *	*	181	*	*	*	*	*	*	*	*	*	*	*	*	*	*	*	*	3087	145
       535	1690	*	1064	939	*	*	2808	1108	0	

A 146  1032	*	*	*	*	*	*	*	2914	*	*	*	*	*	*	1940	*	3087	*	*	146
       0	*	*	*	*	*	*	2808	0	0	

G 147  *	*	*	*	*	205	*	*	*	*	*	*	*	*	*	*	2914	*	*	*	147
       0	*	*	*	*	*	*	2808	0	0	

D 148  *	*	1219	2937	*	*	*	*	2914	*	*	*	2943	*	*	*	2496	*	*	*	148
       181	3087	*	1585	585	*	*	2808	1000	0	

L 149  *	*	*	*	*	*	*	2173	*	2267	*	*	*	1940	2914	*	*	2496	*	*	149
       0	*	*	*	*	*	*	2808	0	0	

V 150  *	*	*	*	*	*	*	2496	*	*	*	*	*	*	*	*	969	1681	*	*	150
       281	2496	*	2000	415	*	*	2808	1000	0	

T 151  *	*	*	*	*	336	*	*	*	*	*	*	*	*	*	*	2267	*	*	*	151
       0	*	*	*	*	*	*	2808	0	0	

V 152  *	*	*	*	*	*	*	*	*	*	*	*	*	*	*	*	336	2267	*	*	152
       0	*	*	*	*	*	*	2808	0	0	

N 153  *	*	*	*	*	*	*	*	*	*	336	2267	*	*	*	*	*	*	*	*	153
       0	*	*	*	*	*	*	2808	0	0	

L 154  *	*	*	*	*	*	*	*	*	2267	*	*	336	*	*	*	*	*	*	*	154
       0	*	*	*	*	*	*	2808	0	0	

N 155  *	*	*	*	*	*	*	*	*	*	*	0	*	*	*	*	*	*	*	*	155
       0	*	*	*	*	*	*	2808	0	0	

Q 156  *	*	*	*	*	*	*	*	1830	*	*	2914	*	1566	2937	*	3087	*	*	*	156
       202	*	2937	*	*	*	*	2808	0	0	

I 157  *	*	*	*	*	2665	*	2136	*	*	*	*	1784	*	*	*	*	1624	*	*	157
       0	*	*	*	*	0	*	2666	0	1000	

T 158  *	*	*	*	*	1830	*	*	*	*	*	*	*	*	*	1393	1566	*	*	*	158
       0	*	*	*	*	*	*	2808	0	0	

Y 159  2937	*	*	*	*	*	*	*	2943	*	*	*	*	1998	*	1830	*	*	*	2267	159
       0	*	*	*	*	*	*	2808	0	0	

T 160  *	*	*	2091	*	2496	*	*	*	*	*	*	*	*	*	*	766	*	*	*	160
       0	*	*	*	*	*	*	2808	0	0	

G 161  1395	*	*	*	*	2267	*	*	*	*	*	2937	*	*	*	*	1830	*	*	*	161
       0	*	*	*	*	*	*	2808	0	0	

V 162  *	*	*	*	2937	*	*	3263	*	*	*	*	*	*	*	*	1395	1377	*	*	162
       0	*	*	*	*	*	*	2808	0	0	

F 163  *	*	*	*	2267	*	2937	1830	*	1395	*	*	*	*	*	*	*	*	*	*	163
       0	*	*	*	*	*	*	2808	0	0	

Q 164  *	*	*	*	*	*	*	*	*	*	2937	2943	*	1127	*	*	1830	*	*	*	164
       201	*	2943	*	*	*	*	2808	0	0	

P 165  *	*	*	*	*	*	*	1811	*	*	*	*	484	*	*	*	*	*	*	*	165
       0	*	*	*	*	0	*	2669	0	1000	

T 166  2937	2943	*	*	*	2496	*	*	*	*	*	*	*	*	*	3263	1127	*	*	*	166
       416	1998	*	1585	585	*	*	2808	1040	0	

T 167  *	*	*	*	*	2943	*	*	1998	2937	*	*	2496	*	*	*	1681	*	*	*	167
       0	*	*	*	*	*	*	2808	0	0	

P 168  *	*	*	2937	*	2943	*	*	*	*	*	*	1127	*	*	*	1830	*	*	*	168
       0	*	*	*	*	*	*	2808	0	0	

P 169  *	*	1830	*	*	*	*	*	*	*	*	2943	2267	*	*	*	1393	*	*	*	169
       0	*	*	*	*	*	*	2808	0	0	

N 170  2937	*	*	*	*	*	*	*	1998	*	*	2267	*	1830	*	*	*	*	*	2943	170
       0	*	*	*	*	*	*	2808	0	0	

F 171  1690	*	*	*	2267	*	*	2943	*	*	*	*	*	*	*	*	*	1505	*	*	171
       202	2937	*	3170	170	*	*	2808	1000	0	

T 172  *	*	*	*	*	*	*	1281	*	*	*	*	2937	*	*	*	2267	1998	*	*	172
       0	*	*	*	*	*	*	2808	0	0	

F 173  *	*	*	*	2267	*	*	*	*	*	*	*	336	*	*	*	*	*	*	*	173
       0	*	*	*	*	*	*	2808	0	0	

Q 174  1998	*	*	*	*	*	*	*	*	*	*	*	*	691	*	*	*	2943	*	*	174
       0	*	*	*	*	*	*	2808	0	0	

W 175  *	*	*	*	*	336	*	*	*	*	*	*	*	*	*	*	*	*	2267	*	175
       0	*	*	*	*	*	*	2808	0	0	

V 176  *	*	*	*	*	*	*	*	*	*	*	*	*	*	*	*	*	2267	*	336	176
       0	*	*	*	*	*	*	2808	0	0	

Y 177  *	*	*	*	*	*	2943	*	*	*	*	*	*	*	*	*	1998	*	*	691	177
       416	1998	*	0	*	*	*	2808	1040	0	

R 178  *	*	2937	*	*	911	*	*	*	*	*	2943	*	*	2267	*	*	*	*	*	178
       201	*	2943	*	*	*	*	2808	0	0	

G 179  *	*	*	*	*	0	*	*	*	*	*	*	*	*	*	*	*	*	*	*	179
       0	*	*	*	*	*	0	2669	0	1000	

T 180  2339	*	*	*	*	*	*	*	*	*	*	2667	*	*	*	*	949	2976	*	*	180
       247	2667	*	1000	1000	*	0	2669	1000	1000	

V 181  *	*	*	*	*	*	*	1852	*	2339	*	*	*	*	*	*	*	929	*	*	181
       0	*	*	*	*	0	*	2669	0	1000	

G 182  *	*	*	*	*	1178	*	*	*	*	*	*	*	*	*	*	841	*	*	*	182
       0	*	*	*	*	*	*	2808	0	0	

E 183  1393	*	1830	2267	*	*	*	*	*	*	*	2943	*	*	*	*	*	*	*	*	183
       0	*	*	*	*	*	*	2808	0	0	

G 184  *	*	*	1998	*	692	*	*	*	*	*	*	*	*	*	2937	*	*	*	*	184
       0	*	*	*	*	*	*	2808	0	0	

Y 185  *	*	*	2937	*	*	*	*	1281	1998	*	*	*	*	*	*	*	*	*	2267	185
       0	*	*	*	*	*	*	2808	0	0	

P 186  1998	*	*	*	*	*	*	*	*	*	*	*	1564	*	*	*	*	1281	*	*	186
       0	*	*	*	*	*	*	2808	0	0	

V 187  1998	*	2937	*	*	*	*	*	2496	3263	*	*	*	*	*	*	2943	2267	*	*	187
       201	2943	*	3459	138	*	*	2808	1000	0	

G 188  1395	*	*	*	*	1032	*	*	*	2937	*	*	*	*	*	*	*	*	*	*	188
       0	*	*	*	*	*	*	2808	0	0	

T 189  *	*	3263	*	*	*	*	2937	*	1998	*	*	*	*	*	*	1566	2496	*	*	189
       281	2496	*	1585	585	*	*	2808	1000	0	

A 190  765	*	*	*	*	*	*	*	*	*	*	*	1281	*	*	*	*	*	*	*	190
       0	*	*	*	*	*	*	2808	0	0	

D 191  2496	*	1178	*	*	*	*	*	*	*	*	3087	*	*	*	1926	*	*	*	*	191
       159	3263	*	2000	415	*	*	2808	1017	0	

T 192  *	*	*	*	*	*	*	*	2914	*	*	884	*	*	3087	*	2267	*	*	*	192
       0	*	*	*	*	*	*	2808	0	0	

P 193  *	*	*	*	*	*	*	701	*	*	*	*	2267	*	*	*	*	2496	*	*	193
       0	*	*	*	*	*	*	2808	0	0	

I 194  *	*	*	*	*	*	*	1566	*	911	*	*	*	*	2937	*	*	*	*	*	194
       0	*	*	*	*	*	*	2808	0	0	

T 195  1998	*	*	*	*	*	*	*	*	*	*	*	*	1940	*	*	1032	*	*	*	195
       0	*	*	*	*	*	*	2808	0	0	

G 196  *	*	*	*	*	0	*	*	*	*	*	*	*	*	*	*	*	*	*	*	196
       201	2943	*	3700	115	*	*	2808	1000	0	

A 197  1566	*	*	*	*	*	*	*	3263	*	*	1998	*	*	*	*	2496	2937	*	*	197
       0	*	*	*	*	*	*	2808	0	0	

T 198  *	*	*	*	*	*	*	*	*	*	*	2937	*	*	*	3263	386	*	*	*	198
       0	*	*	*	*	*	*	2808	0	0	

S 199  *	*	*	*	*	*	*	336	*	*	*	*	*	*	*	2267	*	*	*	*	199
       0	*	*	*	*	*	*	2808	0	0	

Q 200  2496	*	*	2943	2091	1998	*	*	*	*	*	*	*	2267	*	*	*	*	*	*	200
       0	*	*	*	*	*	*	2808	0	0	

S 201  *	*	*	*	*	841	*	*	*	*	*	2094	*	*	*	2267	*	*	*	*	201
       0	*	*	*	*	*	*	2808	0	0	

F 202  *	*	*	*	2267	*	*	*	*	2943	*	*	*	*	*	*	2496	1044	*	*	202
       0	*	*	*	*	*	*	2808	0	0	

T 203  1226	*	*	*	*	2943	*	3263	*	*	*	*	*	*	*	*	2267	2937	*	*	203
       0	*	*	*	*	*	*	2808	0	0	

V 204  *	*	*	*	*	336	*	*	*	*	*	*	*	*	*	*	*	2267	*	*	204
       0	*	*	*	*	*	*	2808	0	0	

P 205  *	*	*	*	*	*	*	*	*	*	*	*	2267	*	*	*	336	*	*	*	205
       416	1998	*	0	*	*	*	2808	1040	0	

V 206  *	*	*	*	*	*	*	2914	*	2091	2496	2943	*	*	*	*	*	1620	*	*	206
       281	2496	*	3907	100	*	*	2808	1000	0	

D 207  *	*	1219	*	*	*	*	*	2943	*	*	2914	*	*	*	*	2496	2937	*	*	207
       0	*	*	*	*	*	*	2808	0	0	

G 208  *	*	*	2937	*	655	*	*	2094	*	*	*	*	*	*	*	*	*	*	*	208
       0	*	*	*	*	*	*	2808	0	0	

G 209  2487	*	*	*	*	848	*	*	3039	*	*	*	*	*	*	2793	*	*	*	*	209
       230	2761	*	2322	322	*	*	2740	1000	0	

G 210  *	*	*	*	*	0	*	*	*	*	*	*	*	*	*	*	*	*	*	*	210
       0	*	*	*	*	*	*	2740	0	0	

L 211  *	*	*	*	*	*	*	*	*	2199	2487	*	*	*	*	1680	1777	*	*	*	211
       305	2392	*	2807	222	*	*	2740	1000	0	

V 212  *	*	*	*	*	*	*	*	*	1171	*	*	*	*	*	*	*	848	*	*	212
       0	*	*	*	*	*	*	2740	0	0	

G 213  *	*	*	*	*	748	*	*	2256	*	*	*	*	*	*	*	2357	*	*	*	213
       0	*	*	*	*	*	*	2647	0	0	

K 214  *	*	*	*	*	*	*	*	2069	*	*	*	2781	*	*	2357	*	*	*	1248	214
       0	*	*	*	*	*	*	2647	0	0	

H 215  *	*	*	*	*	*	2069	*	*	*	*	*	*	*	*	2357	*	*	*	820	215
       0	*	*	*	*	*	*	2647	0	0	

L 216  *	*	2241	*	*	*	*	*	*	1382	*	*	2357	*	*	*	*	2256	*	*	216
       0	*	*	*	*	*	*	2647	0	0	

N 217  *	*	*	*	*	1248	*	*	*	*	*	788	*	*	*	*	*	*	*	*	217
       0	*	*	*	*	*	*	2647	0	0	

C 218  *	2069	*	*	*	*	*	*	*	*	*	*	*	*	*	820	*	*	*	2357	218
       313	2357	*	1585	585	*	*	2647	1000	0	

R 219  *	*	*	*	*	*	*	*	*	*	*	*	*	*	1206	2781	1248	*	*	*	219
       0	*	*	*	*	*	*	2647	0	0	

V 220  2781	*	*	*	*	*	*	*	*	*	*	*	*	*	*	*	2256	1206	2241	*	220
       0	*	*	*	*	*	*	2647	0	0	

T 221  *	*	*	*	2256	*	*	*	*	2781	*	*	*	*	*	2357	1152	*	*	*	221
       0	*	*	*	*	*	*	2647	0	0	

Y 222  2781	*	2256	*	*	*	*	*	*	*	*	2357	*	*	*	*	*	*	*	1152	222
       343	2241	*	1000	1000	*	*	2647	1000	0	

D 223  *	*	1152	*	*	2256	*	*	*	*	*	2781	*	*	*	2357	*	*	*	*	223
       0	*	*	*	*	*	*	2647	0	0	

S 224  *	*	*	*	*	862	*	*	*	*	*	*	2241	*	*	2069	*	*	*	*	224
       227	*	2781	*	*	*	*	2647	0	0	

V 225  2071	*	*	*	*	*	*	*	*	*	*	1993	*	*	*	2040	*	1901	*	*	225
       0	*	*	*	*	*	0	2591	0	1017	

N 226  *	*	*	*	*	*	*	*	*	1032	*	969	*	*	*	*	*	*	*	*	226
       0	*	*	*	*	*	0	2591	0	1017	

P 227  *	*	2040	*	*	*	2071	*	*	*	*	*	1901	*	*	*	*	1993	*	*	227
       0	*	*	*	*	*	0	2591	0	1017	

G 228  *	*	*	*	*	984	*	*	*	*	*	*	*	*	2040	1993	*	*	*	*	228
       0	*	*	*	*	*	0	2591	0	1017	

G 229  *	*	*	*	*	1901	*	*	*	*	*	*	*	*	1993	*	*	*	2040	2071	229
       0	*	*	*	*	*	0	2591	0	1017	

N 230  *	*	*	*	*	*	*	*	*	*	*	392	2071	*	*	*	*	*	*	*	230
       0	*	*	*	*	*	0	2591	0	1017	

I 231  *	*	*	*	*	*	*	392	*	*	*	*	*	*	*	*	*	*	*	2071	231
       0	*	*	*	*	*	0	2591	0	1017	

G 232  *	*	2040	*	*	1901	*	2071	1993	*	*	*	*	*	*	*	*	*	*	*	232
       0	*	*	*	*	*	0	2591	0	1017	

Q 233  *	*	*	*	*	*	*	2040	*	*	*	1993	*	1901	*	*	2071	*	*	*	233
       0	*	*	*	*	0	*	2591	0	1017	

V 234  *	*	*	*	*	2241	*	*	*	*	*	*	2256	*	*	*	*	788	*	*	234
       0	*	*	*	*	*	*	2647	0	0	

T 235  *	*	*	*	*	*	*	2781	*	*	*	*	*	*	*	2357	2069	1248	*	*	235
       0	*	*	*	*	*	*	2647	0	0	

S 236  *	*	*	*	*	2357	*	*	*	*	*	*	*	*	*	313	*	*	*	*	236
       0	*	*	*	*	*	*	2647	0	0	

L 237  *	*	*	*	2442	*	*	1890	*	873	*	*	*	*	*	*	*	*	*	*	237
       0	*	*	*	*	*	*	2380	0	0	

V 238  *	*	*	*	*	*	*	*	*	1890	*	*	*	*	*	*	1940	1091	*	*	238
       1091	1940	1890	0	*	*	*	2380	1000	0	

Q 239  *	*	1887	*	*	*	*	*	*	*	*	*	*	455	*	*	*	*	*	*	239
       0	*	*	*	*	*	0	1993	0	1000	

N 240  *	*	*	*	*	1887	*	*	*	*	*	1377	1537	*	*	*	*	*	*	*	240
       0	*	*	*	*	*	0	1993	0	1000	

N 241  *	*	*	1887	*	*	*	*	*	*	*	1377	*	*	*	*	1537	*	*	*	241
       0	*	*	*	*	0	*	1993	0	1000	

G 242  *	*	*	*	*	436	*	*	*	*	*	*	*	*	*	*	*	1940	*	*	242
       0	*	*	*	*	*	*	2380	0	0	

V 243  *	*	*	*	*	*	*	1169	*	*	*	*	*	*	*	*	*	848	*	*	243
       0	*	*	*	*	*	*	2380	0	0	

Y 244  *	*	*	*	*	*	1940	*	*	*	*	*	*	*	*	*	1890	*	2442	1808	244
       0	*	*	*	*	*	*	2380	0	0	

A 245  1091	*	*	*	*	1890	*	*	*	*	*	*	*	*	*	*	*	1940	*	*	245
       293	*	2442	*	*	*	*	2380	0	0	

F 246  *	*	*	*	582	*	*	*	*	*	*	*	*	*	*	*	1590	*	*	*	246
       0	*	*	*	*	*	0	2239	0	1017	

V 247  1590	*	*	*	*	*	*	*	*	*	*	*	*	*	*	*	*	582	*	*	247
       0	*	*	*	*	*	0	2239	0	1017	

A 248  1569	*	*	*	*	*	*	*	*	*	*	*	1596	1590	*	*	*	*	*	*	248
       0	*	*	*	*	*	0	2239	0	1017	

T 249  *	*	1596	*	*	*	*	*	*	*	*	*	*	*	*	*	579	*	*	*	249
       0	*	*	*	*	*	0	2239	0	1017	

G 250  *	*	*	*	*	582	*	*	*	1590	*	*	*	*	*	*	*	*	*	*	250
       0	*	*	*	*	*	0	2239	0	1017	

P 251  *	*	*	*	*	*	*	*	*	*	*	1596	1569	*	*	*	1590	*	*	*	251
       0	*	*	*	*	*	0	2239	0	1017	

V 252  *	*	*	*	*	*	*	1590	*	*	*	*	*	*	*	*	1596	1569	*	*	252
       0	*	*	*	*	0	*	2239	0	1017	

N 253  *	*	1940	*	*	*	*	*	*	*	*	436	*	*	*	*	*	*	*	*	253
       0	*	*	*	*	*	*	2380	0	0	

A 254  848	*	*	*	*	2442	*	1940	*	*	*	*	*	*	*	*	*	*	*	*	254
       436	*	1940	*	*	*	*	2380	0	0	

G 255  *	*	*	*	*	0	*	*	*	*	*	*	*	*	*	*	*	*	*	*	255
       627	1505	*	1000	1000	0	*	1972	1000	1000	

T 256  *	*	*	*	*	*	*	1890	*	*	*	*	*	*	*	*	454	*	*	*	256
       0	*	*	*	*	*	*	2380	0	0	

S 257  1890	*	2442	*	*	*	*	1940	*	*	*	*	*	*	*	1808	*	*	*	*	257
       0	*	*	*	*	*	*	2380	0	0	

Y 258  *	*	*	*	1940	*	*	*	*	*	*	*	*	*	*	1140	*	*	*	1808	258
       0	*	*	*	*	*	*	2380	0	0	

E 259  *	*	1940	848	*	2442	*	*	*	*	*	*	*	*	*	*	*	*	*	*	259
       0	*	*	*	*	*	*	2380	0	0	

N 260  *	*	*	*	*	*	*	2442	*	*	*	873	*	*	*	1890	*	*	*	*	260
       0	*	*	*	*	*	*	2380	0	0	

A 261  1091	*	*	*	*	*	*	*	*	*	*	*	*	*	1940	*	1890	*	*	*	261
       0	*	*	*	*	*	*	2380	0	0	

A 262  1808	*	*	*	*	*	*	*	*	*	*	*	*	*	1169	*	1890	*	*	*	262
       0	*	*	*	*	*	*	2380	0	0	

F 263  *	*	*	*	1808	*	*	*	*	2442	*	1940	*	*	*	*	*	1890	*	*	263
       0	*	*	*	*	*	*	2380	0	0	

Y 264  *	*	*	*	*	*	*	*	*	*	*	*	*	1890	*	*	*	*	*	454	264
       0	*	*	*	*	*	*	2380	0	0	

P 265  *	*	*	*	*	*	*	*	*	1940	*	2442	1808	1890	*	*	*	*	*	*	265
       0	*	*	*	*	*	*	2380	0	0	

D 266  *	*	1808	*	*	1940	*	*	*	*	*	1890	*	*	*	2442	*	*	*	*	266
       0	*	*	*	*	*	*	2380	0	0	

L 267  2442	*	*	*	*	*	*	*	*	1808	*	*	*	*	*	1940	1890	*	*	*	267
       0	*	*	*	*	*	*	2380	0	0	

S 268  1940	*	*	*	*	2442	*	*	*	*	*	*	*	*	*	848	*	*	*	*	268
       0	*	*	*	*	*	*	2380	0	0	

S 269  *	*	*	*	*	*	*	*	*	*	*	*	*	*	*	293	2442	*	*	*	269
       293	*	2442	*	*	*	*	2380	0	0	

D 270  1596	*	1569	*	*	*	*	*	*	*	*	1590	*	*	*	*	*	*	*	*	270
       0	*	*	*	*	*	0	2239	0	1017	

E 271  *	*	1596	1569	*	*	*	*	*	*	*	*	*	*	*	*	*	*	1590	*	271
       0	*	*	*	*	*	0	2239	0	1017	

T 272  *	*	*	*	*	*	*	1596	*	*	*	*	*	*	*	*	1569	1590	*	*	272
       0	*	*	*	*	*	0	2239	0	1017	

G 273  *	*	*	*	*	1569	*	*	*	*	*	*	*	1590	*	*	1596	*	*	*	273
       0	*	*	*	*	*	0	2239	0	1017	

W 274  *	*	*	*	*	*	*	*	*	*	1596	*	*	*	*	*	*	*	1569	1590	274
       0	*	*	*	*	*	0	2239	0	1017	

S 275  *	*	*	*	*	*	*	*	*	*	*	*	*	593	*	1569	*	*	*	*	275
       0	*	*	*	*	*	0	2239	0	1017	

G 276  *	*	*	*	*	1569	*	*	*	*	*	593	*	*	*	*	*	*	*	*	276
       0	*	*	*	*	*	0	2239	0	1017	

S 277  *	*	*	*	*	*	*	*	*	*	1590	*	*	*	*	1569	1596	*	*	*	277
       0	*	*	*	*	*	0	2239	0	1017	

E 278  *	*	*	1569	*	1590	*	*	*	*	*	*	*	*	*	*	*	1596	*	*	278
       0	*	*	*	*	*	0	2239	0	1017	

F 279  *	*	*	*	579	*	*	*	*	*	*	*	*	*	*	*	*	*	*	1596	279
       0	*	*	*	*	0	*	2239	0	1017	

L 280  *	*	*	*	*	*	*	*	*	454	*	*	*	*	1890	*	*	*	*	*	280
       0	*	*	*	*	*	*	2380	0	0	

Q 281  *	*	*	*	*	*	*	1140	*	*	*	1940	*	1808	*	*	*	*	*	*	281
       0	*	*	*	*	*	*	2380	0	0	

D 282  *	*	1808	*	*	*	*	*	*	*	*	485	*	*	*	*	*	*	*	*	282
       0	*	*	*	*	*	*	2380	0	0	

T 283  *	*	*	*	*	*	*	*	*	*	*	*	*	*	*	1940	436	*	*	*	283
       0	*	*	*	*	*	*	2380	0	0	

L 284  *	*	1940	*	*	*	*	*	*	1808	*	*	1890	*	*	*	*	2442	*	*	284
       293	*	2442	*	*	*	*	2380	0	0	

P 285  *	*	1596	*	*	1590	*	*	*	*	*	*	1569	*	*	*	*	*	*	*	285
       0	*	*	*	*	0	*	2239	0	1017	

K 286  1940	*	*	*	*	*	*	*	1808	*	*	*	*	*	*	*	1140	*	*	*	286
       0	*	*	*	*	*	*	2380	0	0	

F 287  *	*	*	*	1091	*	*	*	*	*	*	*	*	*	*	*	*	*	*	915	287
       0	*	*	*	*	*	*	2380	0	0	

E 288  *	*	*	1377	*	*	*	*	*	*	*	*	*	*	*	*	1887	1537	*	*	288
       0	*	*	*	*	*	*	1993	0	0	

E 289  *	*	*	1377	*	*	*	*	*	*	*	1537	1887	*	*	*	*	*	*	*	289
       0	*	*	*	*	*	*	1993	0	0	

D 290  *	*	1377	*	*	*	*	*	*	*	*	*	*	*	*	701	*	*	*	*	290
       0	*	*	*	*	*	*	1993	0	0	

A 291  1377	*	*	*	*	*	*	*	*	*	*	*	*	*	*	701	*	*	*	*	291
       0	*	*	*	*	*	*	1993	0	0	

Y 292  *	*	*	*	*	1537	*	*	*	*	*	*	*	*	*	*	*	*	*	609	292
       0	*	*	*	*	*	*	1993	0	0	

Y 293  *	*	*	*	1537	*	*	*	*	*	1887	*	*	*	*	*	*	*	*	1377	293
       0	*	*	*	*	*	*	1993	0	0	

S 294  *	*	*	*	*	*	*	*	*	*	*	1887	*	*	1537	1377	*	*	*	*	294
       0	*	*	*	*	*	*	1993	0	0	

V 295  *	*	*	*	*	*	*	*	*	1537	*	*	*	*	*	*	*	609	*	*	295
       0	*	*	*	*	*	*	1993	0	0	

V 296  *	*	*	*	*	*	*	*	*	*	*	*	1537	*	*	*	*	609	*	*	296
       0	*	*	*	*	*	*	1993	0	0	

L 297  *	*	*	*	1887	*	*	*	*	1377	*	*	*	*	*	*	*	1537	*	*	297
       0	*	*	*	*	*	*	1993	0	0	

T 298  *	*	*	*	*	*	*	*	*	*	*	*	*	*	*	*	455	1887	*	*	298
       0	*	*	*	*	*	*	1993	0	0	

R 299  *	*	*	*	*	*	*	*	*	*	*	1537	*	*	1377	1887	*	*	*	*	299
       0	*	*	*	*	*	*	1993	0	0	

K 300  *	*	*	*	*	*	*	*	609	*	*	*	1537	*	*	*	*	*	*	*	300
       0	*	*	*	*	*	*	1993	0	0	

D 301  *	*	609	*	*	*	*	*	*	*	*	1537	*	*	*	*	*	*	*	*	301
       0	*	*	*	*	*	*	1993	0	0	

T 302  *	*	*	*	*	*	*	*	*	*	*	*	*	*	1887	*	455	*	*	*	302
       0	*	*	*	*	*	*	1993	0	0	

G 303  *	*	*	*	*	1377	*	*	*	1537	1887	*	*	*	*	*	*	*	*	*	303
       609	1537	*	0	*	*	*	1993	1000	0	

N 304  *	*	*	*	*	*	*	*	*	1887	*	1377	*	*	*	*	1537	*	*	*	304
       0	*	*	*	*	*	*	1993	0	0	

I 305  *	*	*	*	*	*	*	1377	*	*	*	*	*	*	*	*	*	*	701	*	305
       0	*	*	*	*	*	*	1993	0	0	

Y 306  *	*	*	*	*	*	*	*	*	*	*	*	*	*	*	1887	*	*	*	455	306
       0	*	*	*	*	*	*	1993	0	0	

N 307  *	*	*	*	*	*	*	*	*	*	*	0	*	*	*	*	*	*	*	*	307
       0	*	*	*	*	*	*	1551	0	0	

D 308  *	*	847	*	*	*	*	*	*	*	*	*	*	*	*	1171	*	*	*	*	308
       0	*	*	*	*	*	*	1551	0	0	

K 309  *	*	*	*	*	*	*	*	847	*	*	*	*	*	1171	*	*	*	*	*	309
       0	*	*	*	*	*	*	1551	0	0	

H 310  *	*	*	*	*	*	847	*	*	*	*	*	*	*	*	*	*	*	*	1171	310
       0	*	*	*	*	*	*	1551	0	0	

I 311  *	*	1171	*	*	*	*	847	*	*	*	*	*	*	*	*	*	*	*	*	311
       0	*	*	*	*	*	*	1551	0	0	

D 312  *	*	0	*	*	*	*	*	*	*	*	*	*	*	*	*	*	*	*	*	312
       0	*	*	*	*	*	*	1551	0	0	

Y 313  *	*	*	*	1171	*	*	*	*	*	*	*	*	*	*	*	*	*	*	847	313
       0	*	*	*	*	*	*	1551	0	0	

R 314  *	*	*	*	*	*	*	*	*	*	*	*	*	*	847	*	*	*	*	1171	314
       0	*	*	*	*	*	*	1551	0	0	

L 315  *	*	*	*	*	*	*	*	*	847	*	*	*	*	*	*	*	1171	*	*	315
       0	*	*	*	*	*	*	1551	0	0	

Y 316  *	*	*	*	*	*	*	*	*	*	*	*	*	*	*	*	1171	*	*	847	316
       0	*	*	*	*	*	*	1551	0	0	

T 317  *	*	1171	*	*	*	*	*	*	*	*	*	*	*	*	*	847	*	*	*	317
       0	*	*	*	*	*	*	1551	0	0	

K 318  *	*	*	*	*	*	*	*	0	*	*	*	*	*	*	*	*	*	*	*	318
       0	*	*	*	*	*	*	1551	0	0	

D 319  *	*	847	*	*	*	*	*	*	*	*	1171	*	*	*	*	*	*	*	*	319
       0	*	*	*	*	*	*	1551	0	0	

G 320  *	*	*	*	*	0	*	*	*	*	*	*	*	*	*	*	*	*	*	*	320
       0	*	*	*	*	*	*	1551	0	0	

R 321  *	*	*	*	*	*	*	*	*	*	*	*	*	*	847	*	1171	*	*	*	321
       847	1171	*	3907	100	*	*	1551	1017	0	

E 322  *	*	*	847	*	*	1171	*	*	*	*	*	*	*	*	*	*	*	*	*	322
       0	*	*	*	*	*	*	1551	0	0	

H 323  *	*	*	*	*	*	847	*	*	*	*	*	*	*	*	*	1171	*	*	*	323
       0	*	*	*	*	*	*	1551	0	0	

P 324  1171	*	*	*	*	*	*	*	*	*	*	*	847	*	*	*	*	*	*	*	324
       0	*	*	*	*	*	*	1551	0	0	

Y 325  *	*	*	*	*	*	*	*	*	*	*	*	*	*	*	*	1171	*	*	847	325
       0	*	*	*	*	*	*	1551	0	0	

D 326  *	*	0	*	*	*	*	*	*	*	*	*	*	*	*	*	*	*	*	*	326
       0	*	*	*	*	*	*	1551	0	0	

R 327  *	*	*	*	*	*	*	*	*	*	*	*	*	*	0	*	*	*	*	*	327
       0	*	*	*	*	*	*	1551	0	0	

M 328  *	*	*	*	*	*	*	1171	*	*	847	*	*	*	*	*	*	*	*	*	328
       0	*	*	*	*	*	*	1551	0	0	

F 329  *	*	*	*	847	*	*	*	*	*	*	*	*	*	*	*	*	*	*	1171	329
       0	*	*	*	*	*	*	1551	0	0	

I 330  *	*	*	*	*	*	*	847	*	*	*	*	*	*	*	*	*	1171	*	*	330
       0	*	*	*	*	*	*	1551	0	0	

K 331  *	*	*	1171	*	*	*	*	847	*	*	*	*	*	*	*	*	*	*	*	331
       0	*	*	*	*	*	*	1551	0	0	

A 332  847	*	*	*	*	*	*	*	*	*	*	*	*	*	*	*	1171	*	*	*	332
       0	*	*	*	*	*	*	1551	0	0	

N 333  *	*	*	*	*	*	*	*	*	*	*	847	*	*	*	*	*	*	*	1171	333
       0	*	*	*	*	*	*	1551	0	0	

D 334  *	*	0	*	*	*	*	*	*	*	*	*	*	*	*	*	*	*	*	*	334
       0	*	*	*	*	*	*	1551	0	0	

H 335  *	*	*	*	*	1171	847	*	*	*	*	*	*	*	*	*	*	*	*	*	335
       0	*	*	*	*	*	*	1551	0	0	

F 336  *	*	*	*	847	*	*	*	*	*	*	1171	*	*	*	*	*	*	*	*	336
       0	*	*	*	*	*	*	1551	0	0	

Y 337  *	*	*	*	*	*	*	*	*	*	*	*	*	*	*	*	*	*	*	0	337
       847	*	1171	*	*	*	*	1551	0	0	

I 338  *	*	*	*	*	*	*	0	*	*	*	*	*	*	*	*	*	*	*	*	338
       0	*	*	*	*	0	*	1000	0	1017	

G 339  *	*	*	*	*	847	1171	*	*	*	*	*	*	*	*	*	*	*	*	*	339
       0	*	*	*	*	*	*	1551	0	0	

V 340  *	*	*	*	*	*	*	*	*	*	*	*	*	*	*	*	*	0	*	*	340
       0	*	*	*	*	*	*	1551	0	0	

H 341  *	*	*	*	*	*	847	*	1171	*	*	*	*	*	*	*	*	*	*	*	341
       0	*	*	*	*	*	*	1551	0	0	

A 342  847	*	*	*	*	*	*	*	*	*	*	*	*	*	*	*	*	1171	*	*	342
       0	*	*	*	*	*	*	1551	0	0	

R 343  *	*	*	*	*	*	*	*	*	1171	*	*	*	*	847	*	*	*	*	*	343
       0	*	*	*	*	*	*	1551	0	0	

N 344  *	*	*	*	*	*	*	*	*	*	*	0	*	*	*	*	*	*	*	*	344
       0	*	*	*	*	*	*	1551	0	0	

T 345  *	*	*	*	*	*	*	*	*	*	*	*	*	*	*	1171	847	*	*	*	345
       0	*	*	*	*	*	*	1551	0	0	

R 346  1171	*	*	*	*	*	*	*	*	*	*	*	*	*	847	*	*	*	*	*	346
       0	*	*	*	*	*	*	1551	0	0	

S 347  *	*	*	*	*	1171	*	*	*	*	*	*	*	*	*	847	*	*	*	*	347
       0	*	*	*	*	*	*	1551	0	0	

L 348  *	*	*	*	*	*	*	*	*	847	*	*	*	*	*	*	1171	*	*	*	348
       0	*	*	*	*	*	*	1551	0	0	

T 349  *	*	*	*	*	*	*	*	*	*	*	*	*	1171	*	*	847	*	*	*	349
       0	*	*	*	*	*	*	1551	0	0	

Y 350  *	*	*	*	1171	*	*	*	*	*	*	*	*	*	*	*	*	*	*	847	350
       0	*	*	*	*	*	*	1551	0	0	

G 351  *	*	*	*	*	0	*	*	*	*	*	*	*	*	*	*	*	*	*	*	351
       0	*	*	*	*	*	*	1551	0	0	

F 352  *	*	*	*	847	*	*	*	*	*	*	*	*	*	*	1171	*	*	*	*	352
       0	*	*	*	*	*	*	1551	0	0	

D 353  *	*	847	*	*	*	*	*	*	*	*	*	*	*	*	*	1171	*	*	*	353
       0	*	*	*	*	*	*	1551	0	0	

C 354  *	847	*	*	*	*	*	*	*	1171	*	*	*	*	*	*	*	*	*	*	354
       0	*	*	*	*	*	*	1551	0	0	

T 355  *	*	*	*	*	*	*	*	*	*	*	1171	*	*	*	*	847	*	*	*	355
       0	*	*	*	*	*	*	1551	0	0	

I 356  *	*	*	*	*	*	*	847	*	1171	*	*	*	*	*	*	*	*	*	*	356
       0	*	*	*	*	*	*	1551	0	0	

G 357  *	*	*	*	*	0	*	*	*	*	*	*	*	*	*	*	*	*	*	*	357
       0	*	*	*	*	*	*	1551	0	0	

T 358  *	*	*	*	*	*	*	*	*	*	*	*	*	*	*	1171	847	*	*	*	358
       0	*	*	*	*	*	*	1551	0	0	

E 359  *	*	*	847	*	*	*	*	*	*	*	*	*	*	*	1171	*	*	*	*	359
       0	*	*	*	*	*	*	1551	0	0	

F 360  *	1171	*	*	847	*	*	*	*	*	*	*	*	*	*	*	*	*	*	*	360
       0	*	*	*	*	*	*	1551	0	0	

R 361  *	*	*	*	*	*	*	*	1171	*	*	*	*	*	847	*	*	*	*	*	361
       0	*	*	*	*	*	*	1551	0	0	

A 362  847	*	*	*	*	*	*	*	*	*	*	*	*	*	*	*	*	*	1171	*	362
       0	*	*	*	*	*	*	1551	0	0	

L 363  *	*	*	*	*	*	*	1171	*	847	*	*	*	*	*	*	*	*	*	*	363
       0	*	*	*	*	*	*	1551	0	0	

S 364  *	*	*	*	*	*	*	*	*	*	*	*	*	*	*	0	*	*	*	*	364
       0	*	*	*	*	*	*	1551	0	0	

A 365  847	*	*	*	*	*	*	*	*	*	*	*	*	*	*	*	*	1171	*	*	365
       0	*	*	*	*	*	*	1551	0	0	

I 366  *	*	*	*	*	*	*	847	*	*	1171	*	*	*	*	*	*	*	*	*	366
       0	*	*	*	*	*	*	1551	0	0	

E 367  *	*	*	0	*	*	*	*	*	*	*	*	*	*	*	*	*	*	*	*	367
       0	*	*	*	*	*	*	1000	0	0	

N 368  *	*	*	*	*	*	*	*	*	*	*	0	*	*	*	*	*	*	*	*	368
       0	*	*	*	*	*	*	1000	0	0	

K 369  *	*	*	*	*	*	*	*	0	*	*	*	*	*	*	*	*	*	*	*	369
       0	*	*	*	*	*	*	1000	0	0	

D 370  *	*	0	*	*	*	*	*	*	*	*	*	*	*	*	*	*	*	*	*	370
       0	*	*	*	*	*	*	1000	0	0	

E 371  *	*	*	0	*	*	*	*	*	*	*	*	*	*	*	*	*	*	*	*	371
       0	*	*	*	*	*	*	1000	0	0	

I 372  *	*	*	*	*	*	*	0	*	*	*	*	*	*	*	*	*	*	*	*	372
       0	*	*	*	*	*	*	1000	0	0	

M 373  *	*	*	*	*	*	*	*	*	*	0	*	*	*	*	*	*	*	*	*	373
       0	*	*	*	*	*	*	1000	0	0	

H 374  *	*	*	*	*	*	0	*	*	*	*	*	*	*	*	*	*	*	*	*	374
       0	*	*	*	*	*	*	1000	0	0	

S 375  *	*	*	*	*	*	*	*	*	*	*	*	*	*	*	0	*	*	*	*	375
       0	*	*	*	*	*	*	1000	0	0	

D 376  *	*	0	*	*	*	*	*	*	*	*	*	*	*	*	*	*	*	*	*	376
       0	*	*	*	*	*	*	1000	0	0	

E 377  *	*	*	0	*	*	*	*	*	*	*	*	*	*	*	*	*	*	*	*	377
       0	*	*	*	*	*	*	1000	0	0	

R 378  *	*	*	*	*	*	*	*	*	*	*	*	*	*	0	*	*	*	*	*	378
       0	*	*	*	*	*	*	1000	0	0	

Q 379  *	*	*	*	*	*	*	*	*	*	*	*	*	0	*	*	*	*	*	*	379
       0	*	*	*	*	*	*	1000	0	0	

S 380  *	*	*	*	*	*	*	*	*	*	*	*	*	*	*	0	*	*	*	*	380
       0	*	*	*	*	*	*	1000	0	0	

F 381  *	*	*	*	0	*	*	*	*	*	*	*	*	*	*	*	*	*	*	*	381
       0	*	*	0	*	*	*	1000	0	0	

//
```
