## Supporting Information File 6 for "A novel uncultured marine cyanophage lineage with lysogenic potential linked to a putative marine *Synechococcus* ‘relic’ prophage": seq_20

```
HHsearch 1.5
NAME  DDPGMHMA_00020 hypothetical protein
FAM   
FILE  tmpVSg4of
COM   /opt/appli/virfam/lib/hhsearch/hhmake2 -i /tmp/tmpVSg4of.a3m -seq 10 -id 90 
DATE  Mon Jan 15 23:04:41 2018
LENG  313 match states, 313 columns in multiple alignment
FILT  185 out of 3500 sequences passed filter (-id 90 -cov 0 -qid 0 -qsc -20.00 -diff 100)
NEFF  8.6 
SEQ
>ss_pred PSIPRED predicted secondary structure
CCCCCCCCHHHHHHHHHHCCCCCCCHHHHHHHHHHHHHHHHHHHHHHHHHHHHHHHHHHHHHHHHHHHHHHHHHHHHHHHHHHHHHCCHHHHHHHHHCCC
CCCHHHHHHHHHHHHHHHHHHCCCCCCCHHHHHHHHHHHHHHHHHHHHHHHHHCCCHHHHHHHHHHHHHHHHHHHHHCCCCCHHHHHHHHCCCHHHHHHH
HHHHHHHHHHHHHCCCCCCCCCCCCCCCCCCCHHHHHHHHHHHHHHHHHHHCCCHHHHHHHHHHHHCCCCCCCCCCHHHHHHHHCCCHHHHHHHHHHHHH
HHHHHHHHHHHHC
>ss_conf PSIPRED confidence values
9888887115899999823688989899999998775334565455677666542245656666666666554589999999984130799999974178
7414567899888898888740621121288899999999999999865323024058899999999999999997189999889998734888899999
9985201223331146777431122345678836899999999999999723897899999997312677778887899999868999999999999999
9999999975109
>Consensus
xxxxxxxxdxxxxylxxixxxxlLtxeeExxlaxxxxxxxxxxxxxxxxxxxxxxxxxxxxxxxxxxxxxxxxxxxxarxxLvxxnlrLVxxiAxryxxx
xxxxxDLiQeGxiGLixAixrFDpxxGxrFsTYAxxwIrxxixxxxxxxxxxirxpxxxxxxxxxxxxxxxxxxxxxxxxxsxxeiAxxlgxxxxxxxxx
xxxxxxxxxxxxxxxxxxxxxxxxxxxxxxxxxxxxxxxxxxxxxxxxxxxxLxxrErxVixxrxglxxxxxxxltxxEIaxxlgvSxerVrqiexxAlx
kLRxxxxxlxxyl
>DDPGMHMA_00020 hypothetical protein
MPKTVASGDSVRAYLRDIGRIPLLEHEEEIMLGRQVQRLMEIKTTKDELELTEDEDLSQVLGITTKELKRQVRDGEKAKEKMVTANLRLVVSVAKKYTKR
NMELLDIIQEGTIGLVRGVEKFDPTRGYKFSTYAYWWIRQGITRAIAEKSRAIRLPIHVTENLNKLKKAQRELSQINGQIPNIFELSDYLGLHPDEIKDL
MCKAKQPTSLEIKIGENKDTALIDLLEDETQLPDTLLEQQFIKEDIRELISELPEMQAAVISMRYGIGNEMLEPMSMTAIGQILNMSRDRVRTLEQKGLR
SLREKSSVVNEYL
>gi|404476436|ref|YP_006707867.1|(95-213:587) RNA polymerase sigma-70 factor RpoD [Brachyspira pilosicoli B2904]   gi|404437925|gb|AFR71119.1| RNA polymerase sigma-70 factor RpoD [Brachyspira pilosicoli B2904]  E=4e-05 s/c=0.44 id=16% cov=38%
-------DDPIRLYLKEIGKVDLLTHDDEVEYSKKIELGESEIESIILNTHLVVGEVLNTIKCVHSGKVSIHEILEPPRIYNVSTQEK--RKLERKYKNF
EKEYVDLAEK-YLALDKRIKKATTQKTIK-----------------------------------------------------------------------
----------------------------------------------------------------------------------------------------
-------------
>gi|109947668|ref|YP_664896.1|(1-255:258) flagellar biosynthesis sigma factor [Helicobacter acinonychis str. Sheeba]   gi|109714889|emb|CAJ99897.1| putative RNA polymerase sigma factor for flagellar operon [Helicobacter acinonychis str. Sheeba]  E=1e-08 s/c=0.25 id=13% cov=81%
--------------------------------------MILTMENRMPQEIQQTEPSEKSEKNKEKVLNAYDKQQHHHQDALAIQYLPAVRAMAfrlKEH
LPGSIDFNDLVSIGTEELIKLARRYESALNDSFWGYAKTRVNGAMLDYLRSLDVVSRSSRKLIKSIDFET---TKYLNEHGKEPSDEYLAQALGENIEKI
REAKTASDIYALVPIDEQFNAIEQDEITKKIEV---------EELLEHVQKVLNQMSEREQMLIQLYYFEE------LNLSEIKEILGITESRISQIIKE
AIKKVRQSLGA-----
>gi|437016953|gb|AGB62714.1|(22-238:244) putative RNA polymerase sigma factor SigF 1 [Bacillus phage phiAGATE]  E=3e-08 s/c=0.29 id=15% cov=70%
------------------------------------------------------------------------EGDDLAKEALFEQYKELLHSLSYRYAAA
G-DKDDVFQVACEAFCVAITRFNPDNGAKASFMTYL---RTCVFGEIQNYYRDNKPIRVPAHIQEQARKVRKLELEKASSTTV---ANQLDLTKEGANKV
LQYLSLEVKHLENSRDGQNTPKRNEFYYDHLEGDLNIKWVDNIIL-RDAMQILTPREHRIIQMIFFED------CLLKEVVAEIGVSMPRIRLFRDRALG
KLK----------
>gi|307243701|ref|ZP_07525841.1|(31-289:289) sigma-70, region 4 [Peptostreptococcus stomatis DSM 17678]   gi|306492910|gb|EFM64923.1| sigma-70, region 4 [Peptostreptococcus stomatis DSM 17678]  E=5e-07 s/c=0.23 id=14% cov=81%
------------------------------------------------------ESLDIEDFKDRVLLMRSINGDRSARNKFILSKIDYIRKIVtcdnei
KSFKARGLDDDDLFQTGVMGVLCAIDKFDFRPGVKVKTYINNNVKYSIKNTYRKYGS----ISVSREANSIYKICSSQMDLLEDKIDSRKILKISRETNI
PPSRLEYGIMAVKSRNCQYRYDNDGCLDTDLVSMEKYSRKVLMNYNQEAKRKFNYWLVMEAISRLEGKENLVIKEIYINDKTQKEVARQLGCSTTSVGNI
KRRALEKIRYMMRDIEE--
>gi|352094364|ref|ZP_08955535.1|(7-260:286) RNA polymerase, sigma 28 subunit, FliA/WhiG subfamily [Synechococcus sp. WH 8016]   gi|351680704|gb|EHA63836.1| RNA polymerase, sigma 28 subunit, FliA/WhiG subfamily [Synechococcus sp. WH 8016]  E=1e-05 s/c=0.22 id=14% cov=79%
--------------------------------------------------------------LRRREQRRSLPKPILERNDAVLEHLGLAHHAAIRQAAR
YPgEQDELVQEGRLGLIHGLANFDPQRGCRISTYVLARVHGQILHFRRDRQHVLRIPWRLKDLHSRGMRLQAQRLQERLEPLDETGLAASLDVTVERWRE
ALMAHALGHVDSLDVAPAIQAVEGELRSSLLDQIEAPPVMSASTFEATFEADEQEPRLRWLQGALKALEPRQRCWLlaryvdniPIRDLALKEKVAPGLL
RKAIREALSLLRQAAR------
>gi|189219201|ref|YP_001939842.1|(95-371:401) DNA-directed RNA polymerase, sigma subunit (sigma70/sigma32) [Methylacidiphilum infernorum V4]   gi|189186059|gb|ACD83244.1| DNA-directed RNA polymerase, sigma subunit (sigma70/sigma32) [Methylacidiphilum infernorum V4]  E=2e-05 s/c=0.19 id=16% cov=88%
----------------------------ECWCFKRGRTMMKTRQAAFSSDLQNKGLDYEKMFKEELPIIQSAKAAEKKAlEWLAIHSLPMRQQVARFYLP
YLADqWPDAENVGWFGILDALEKWDEQMQIRFFDYAIHHVKNRVRNYANACRTTVRRPN-------SVYREYRKIEKFLEQGLTLEEITALYGYSPYQLE
KILQVYSLDISLHFTAFDEESETCFLDLLVYPENPDDSLEREERLRKLFTVLSHLDEISRKIVFFFFGIEEGTGAKgKPTAWIAHKLKIPRQKVMQMLEE
ALKQLKRDLFLL----
>gi|169823613|ref|YP_001691116.1|(16-286:288) RNA polymerase sigma factor [Finegoldia magna ATCC 29328]   gi|167832233|dbj|BAG09148.1| RNA polymerase sigma factor [Finegoldia magna ATCC 29328]  E=5e-05 s/c=0.19 id=15% cov=85%
-------------------------------IARKITPFSSSNETRKNISKEDEENFFKAYNNPDIDENCRLKLANNFLKELIPLVYSYVNSYCHRKNYQ
NFDFseirDDLVSEGLTAVYRCFDTFDPSKKIRFTTYASSCIQGKIKNYCRDH----------------HLRHFTGTRTLYENIQKDYRKAKQKGIANDF
KFDKCNYATVKSLDELTDAQDKDMYLEFHNDLQIQSLYKDDTNINEVYSENYEIFKL--LCKGINKTEYIMTMLFYSNYSKPQIAEKFNVDRSVVEKCIT
TTLKKMRNRAAILglsKDYF
>gi|384422765|ref|YP_005632124.1|(2-180:185) RNA polymerase sigma factor RpoH, partial [Vibrio cholerae LMA3984-4]   gi|327485473|gb|AEA79879.1| RNA polymerase sigma factor RpoH [Vibrio cholerae LMA3984-4]  E=6e-05 s/c=0.29 id=13% cov=55%
----------------------------------------------------------------------------------------------------
-------------------------------SFAVHWIKAEIHEYVLRNWRIVKIATTKAQRKLFFNLRKSKKRLGWFNNGEVETVARELGVEPAEVREM
ESRLAAQDAAFEMSAEDDENGMaytapvlylEDKHSDLADNLEAENWEAHTTQRLSMALASLDERSQHIVRARWLDDDNKT---TLQDLAEMYGVSAERI
RQLEKNAMRKLKE---------
#
NULL   3706	5728	4211	4064	4839	3729	4763	4308	4069	3323	5509	4640	4464	4937	4285	4423	3815	3783	6325	4665	
HMM    A	C	D	E	F	G	H	I	K	L	M	N	P	Q	R	S	T	V	W	Y	
       M->M	M->I	M->D	I->M	I->I	D->M	D->D	Neff	Neff_I	Neff_D
       0	*	*	0	*	0	*	*	*	*	
M 1    *	*	*	*	*	*	*	3061	*	2474	823	*	*	*	*	*	*	2891	*	*	1
       0	*	*	*	*	*	*	4615	0	0	

P 2    *	*	*	2407	*	*	*	*	3200	*	*	*	617	4300	*	*	*	*	*	*	2
       0	*	*	*	*	*	*	5252	0	0	

K 3    4088	*	3690	3593	*	*	*	*	1844	3632	*	*	*	4558	3630	3776	2150	*	*	*	3
       0	*	*	*	*	*	*	5368	0	0	

T 4    3062	*	4806	4067	*	3101	4552	*	*	5431	*	4529	3767	*	*	1687	2956	4434	*	*	4
       64	4529	*	2000	415	*	*	6403	1033	0	

V 5    2039	*	3703	5769	5040	3131	*	3476	*	3181	5146	*	*	*	5661	2998	3792	3807	*	*	5
       0	*	*	*	*	*	*	6534	0	0	

A 6    1900	*	4569	4316	4689	3316	*	*	3966	*	*	*	4884	*	2822	2032	5907	*	*	*	6
       22	6035	*	0	*	*	*	6707	1000	0	

S 7    3390	*	3397	5667	*	4102	*	4047	*	*	*	*	3989	5882	*	2295	2115	2674	*	*	7
       135	3486	*	1080	924	*	*	6137	1291	0	

G 8    3491	*	1633	3854	*	2563	*	*	*	4965	*	3790	4855	5621	6620	3567	3373	*	*	*	8
       13	*	6762	*	*	*	*	6663	0	0	

D 9    *	*	486	4439	*	*	*	*	4481	*	*	3873	*	*	*	3434	5410	6534	*	*	9
       14	6698	*	2000	415	0	*	6749	1000	1000	

S 10   3494	6229	5807	5370	*	4190	*	5201	5417	3520	*	6636	1729	5683	*	1817	4983	5908	*	*	10
       0	*	*	*	*	*	*	6805	0	0	

V 11   6221	*	*	*	4112	*	*	2517	*	1790	6125	*	*	*	*	6451	4647	1415	*	5369	11
       61	5822	5402	3000	193	*	*	6536	1001	0	

R 12   4319	*	3284	5559	6154	3343	5681	*	3124	5376	*	5383	5341	4483	1912	3037	4796	4711	*	*	12
       18	6322	*	1000	1000	0	*	6485	1000	1000	

A 13   3261	*	4434	6060	5836	5843	5854	5445	3935	1721	3397	5148	*	3608	4781	4163	4122	5343	6494	*	13
       136	4148	4890	1764	503	*	*	6531	1210	0	

Y 14   5621	4547	4644	5824	2551	*	*	*	*	5737	*	*	*	*	*	*	*	*	4779	614	14
       0	*	*	*	*	915	1090	6544	0	1095	

L 15   5681	*	*	*	3603	*	*	3476	6033	704	3220	*	*	*	*	*	*	4974	4648	*	15
       18	6312	*	0	*	*	0	6675	1013	1000	

R 16   4583	*	4352	5678	*	5575	4798	*	1951	5512	*	4214	5457	4967	1662	4354	4958	*	4908	6225	16
       0	*	*	*	*	0	*	6717	0	1000	

D 17   3856	*	3032	1313	6382	4340	5389	*	4283	6445	5967	4910	*	4015	4755	3916	4870	*	6698	*	17
       20	6182	*	0	*	*	*	6775	1001	0	

I 18   4242	*	*	*	4866	*	5748	1170	*	2593	3013	*	6123	*	*	4563	6036	3498	*	*	18
       21	6143	*	0	*	*	*	7271	1000	0	

G 19   4141	6598	5422	4488	*	1736	5029	6254	3724	*	*	4111	*	4727	3019	3167	5798	5439	6185	4046	19
       21	6134	*	3000	193	*	*	7322	1000	0	

R 20   3183	*	4482	4689	6670	4431	5924	5781	1943	*	*	5024	*	3732	1993	4075	4682	*	*	*	20
       43	*	5076	*	*	*	*	7554	0	0	

I 21   3716	*	5802	3481	3480	*	3557	3118	4593	3944	*	*	5774	*	5148	6644	3651	2662	6489	3121	21
       39	5213	*	0	*	1144	869	7556	1100	1089	

P 22   4446	*	3103	3665	*	6183	*	*	3642	*	*	5315	1286	5065	3891	2916	*	*	*	*	22
       38	6052	6479	1585	585	0	*	7612	1021	1007	

L 23   6434	*	*	5612	6261	*	*	4377	*	631	4102	6233	4537	7031	4489	6223	6800	4171	*	5910	23
       14	6664	*	0	*	*	0	7637	1000	1010	

L 24   5092	*	*	6081	5704	*	*	6858	*	222	6168	*	6519	4893	*	*	*	6353	*	*	24
       22	*	6054	*	*	*	0	7662	0	1010	

E 25   5315	6251	4339	4350	*	*	*	*	5873	*	6189	3728	6103	6909	*	1688	1238	*	*	*	25
       0	*	*	*	*	*	0	7638	0	1087	

H 26   2294	*	5812	3966	6414	6319	3895	*	3495	6652	*	6478	2157	4948	2174	5668	*	6060	*	*	26
       0	*	*	*	*	*	0	7634	0	1087	

E 27   3400	*	3310	798	*	*	*	6544	4073	*	*	6120	*	4532	6300	4493	4879	6580	*	*	27
       27	5757	*	2403	302	*	0	7774	1073	1087	

E 28   *	*	3289	700	*	5418	*	*	6537	*	6308	6318	*	2746	6141	6588	4744	6387	*	*	28
       0	*	*	*	*	*	0	7888	0	1087	

E 29   6160	*	*	255	*	*	5333	*	*	*	6910	6337	6269	5268	5868	*	6985	4690	*	*	29
       14	6709	*	2807	222	*	0	7974	1001	1087	

I 30   3250	5249	5013	6910	5251	5080	5098	3307	2809	3779	5472	7076	*	4927	3253	5626	6765	2559	6404	4349	30
       32	6787	6253	2585	263	1209	817	7974	1000	1087	

M 31   3457	*	4988	1376	6361	5647	4587	3991	4312	5195	4280	*	*	4448	4251	5144	6629	4956	4620	5903	31
       17	*	6394	*	*	*	0	8078	0	1104	

L 32   6242	5329	*	*	5203	*	5867	3334	*	711	5594	6471	6236	*	4806	*	6362	6957	6383	3407	32
       70	4781	6538	2657	249	1575	590	8150	1181	1201	

G 33   1227	4966	5813	6826	2892	3537	*	4506	*	4179	*	*	6404	6949	*	3107	*	6506	4406	*	33
       95	5116	4840	3155	172	*	0	8191	1142	1194	

R 34   4561	*	6257	4107	*	4919	*	5322	2181	4623	6676	5338	*	3180	1663	6296	4530	4300	*	*	34
       12	*	6875	*	*	2816	221	8203	0	1532	

Q 35   3478	6767	*	4039	*	5141	5704	5945	2269	3852	5218	7144	5511	3487	1848	4365	5132	*	*	*	35
       9	*	7305	*	*	*	0	8232	0	1519	

V 36   3699	*	5387	6519	3909	5012	*	1854	5535	2711	3761	5894	6259	4999	*	*	*	2907	5931	4181	36
       29	6754	6531	4322	74	2849	216	8235	1001	1593	

Q 37   4549	*	7121	2797	6036	5022	3982	4639	2852	4541	6238	4362	5691	2287	3297	6923	5199	4604	*	6537	37
       78	*	4242	*	*	*	0	8229	0	1607	

R 38   4306	*	3175	2675	5354	5506	4625	5348	4418	4495	4233	4707	4495	4109	3433	4197	3771	6355	*	4233	38
       119	*	3661	*	*	*	0	8237	0	2181	

L 39   4090	4854	3659	4356	3851	2244	6454	5276	6305	3074	3358	5355	6191	6394	*	*	4658	4833	3952	4543	39
       105	6374	4109	3807	107	*	0	8383	1000	2806	

M 40   3633	4648	5033	3605	6305	6752	4625	5285	3650	3083	3575	6105	6133	3629	3193	3984	5648	4919	6088	4403	40
       27	*	5746	*	*	*	0	8243	0	3142	

E 41   3809	*	3550	3307	5451	3508	4157	5469	3189	4023	4712	4923	*	4347	3944	3392	4414	6565	*	4514	41
       0	*	*	*	*	*	0	8277	0	3286	

I 42   3716	*	4258	3808	4894	5427	4761	2939	4327	2725	*	*	4250	4743	3780	4260	3978	4464	4714	6232	42
       21	*	6122	*	*	*	0	8277	0	3286	

K 43   2797	*	4409	3446	4439	6421	4237	3869	5587	3365	3819	4177	4814	3931	4959	4382	5268	3803	6038	*	43
       0	*	*	*	*	4199	81	8240	0	3354	

T 44   3314	*	3513	2063	*	6552	6188	6683	3404	6594	6306	4514	*	4219	2713	3598	4167	6556	*	5503	44
       0	*	*	*	*	*	0	8374	0	3239	

T 45   2895	*	3825	4521	5352	4027	4961	4531	5674	3787	4764	4612	4068	4083	3066	4076	3807	4561	*	6735	45
       60	6991	4928	3000	193	4713	56	8374	1025	3239	

K 46   2999	*	6212	4537	6755	4494	5672	4439	3097	4032	6714	4915	3512	4109	2597	4075	*	3790	*	4804	46
       42	5121	*	1899	450	*	0	8345	1087	3379	

D 47   3785	*	3888	3966	4610	4500	5459	3988	4107	3091	4697	*	4169	5505	3637	3628	3447	5264	5435	4994	47
       13	*	6837	*	*	*	0	8345	0	3379	

E 48   3867	*	4667	3648	4946	3559	4323	4704	5540	3025	4622	4344	3890	4789	4246	3013	4561	6325	6368	5296	48
       29	*	5657	*	*	4789	53	8354	0	3443	

L 49   4306	*	4848	4312	5402	4237	*	3696	4569	2013	4401	6097	4759	3895	3023	3825	*	6351	6693	4679	49
       104	4507	5272	2322	322	*	0	8381	1315	3481	

E 50   3852	5031	4199	3090	6996	4746	4181	3963	5136	3994	4971	4741	4045	4748	2873	3703	4181	6891	*	5122	50
       57	6259	5274	2322	322	3975	95	8229	1016	3605	

L 51   4110	*	4457	2577	5818	3849	5495	4617	3310	3309	*	5153	3204	4843	3755	3454	6312	6722	6650	6893	51
       0	*	*	*	*	*	0	8191	0	3602	

T 52   3889	*	4827	3305	4218	5424	6128	4928	4383	3706	4957	4941	3132	3678	3418	5336	3622	4698	5999	4766	52
       61	4587	*	1333	730	5065	44	8191	1148	3602	

E 53   4359	6217	4329	4696	4125	5713	3624	3805	4964	3270	3814	3861	6606	4756	4334	3887	3119	4761	*	5139	53
       51	6504	5384	2322	322	*	0	8289	1000	3534	

D 54   3652	*	2091	2686	*	4240	6270	3937	3729	4781	*	6239	5691	5076	4892	4994	4412	3145	*	*	54
       83	5432	4924	1802	487	*	0	8368	1073	3693	

E 55   3724	6030	4725	1674	*	4342	4557	5156	4284	5554	*	*	3846	5234	2259	6227	*	4877	*	6271	55
       59	4653	*	2139	372	4187	81	8470	1285	3898	

D 56   4082	*	2632	1857	6465	5158	*	4500	6181	4255	*	4602	3602	4073	*	4380	4094	5091	4834	*	56
       65	4890	6600	2419	299	*	0	8508	1161	3763	

L 57   4416	6279	5209	*	3615	4939	6441	3773	6450	2213	5279	5501	4399	4798	3950	3795	6261	4170	3002	5268	57
       37	6011	6633	2426	297	3552	129	8529	1125	3812	

S 58   1483	6500	5935	3710	4674	5390	*	*	4210	3503	6336	4705	4880	6731	3974	3590	4530	4981	*	5848	58
       25	6858	6830	1000	1000	*	0	8413	1001	3653	

Q 59   3763	5718	6134	1979	6617	3925	4373	4065	3563	4106	6117	5399	5654	5811	3394	5018	3835	4612	*	*	59
       13	*	6798	*	*	*	0	8411	0	3711	

V 60   2735	*	3545	4097	5035	4283	5441	4659	4454	3492	6390	4956	4183	*	3621	3465	4168	4076	5132	6358	60
       21	7103	7067	3000	193	5654	29	8329	1000	3770	

L 61   2676	5768	3784	3363	4913	3659	*	4207	4239	3190	4720	5433	*	*	4392	3867	3857	4325	*	5049	61
       23	*	6004	*	*	4248	78	8345	0	3788	

G 62   3672	*	4133	3923	4534	3003	4991	6744	3093	3365	6523	3532	5110	3396	4634	3841	5618	6339	6425	*	62
       42	5879	6395	1762	504	*	0	8299	1077	3765	

I 63   3530	5279	5177	2516	5949	5469	6464	3367	4239	2830	3588	4380	5676	7892	4512	4406	6554	3508	*	*	63
       19	6222	*	0	*	*	0	8638	1012	3832	

T 64   4543	5861	2568	3363	5060	6190	6230	7019	4337	5036	5556	4800	5680	3613	3305	2631	3660	7022	*	5535	64
       16	6463	*	0	*	*	0	8638	1000	3832	

T 65   3375	*	5032	2666	6599	5564	5892	4337	5037	3321	5356	4310	4144	6470	3817	3785	3589	3879	6226	4772	65
       44	6546	5697	3700	115	4301	75	8677	1014	3832	

K 66   4144	*	4462	2584	7914	5912	4129	3776	3669	3262	5416	5392	4893	4856	3874	3478	5646	3905	6278	5351	66
       15	*	6581	*	*	3845	104	8679	0	3812	

E 67   2850	6356	4734	2042	*	7055	6303	4773	4257	3773	6471	5038	6032	3320	4605	4754	4666	4501	3884	*	67
       31	6571	6521	1585	585	4138	84	8678	1000	3706	

L 68   4436	5933	*	4752	4391	5663	4595	3233	4724	1657	4301	6849	*	3699	5472	4747	5115	3750	*	5021	68
       14	6711	*	0	*	5828	26	8752	1000	3640	

K 69   3660	5582	4802	4027	5630	4356	5359	4189	3884	3473	4757	3736	5213	3383	2450	7144	5770	5198	*	5245	69
       11	*	7046	*	*	4207	80	8590	0	3600	

R 70   3345	5897	5828	3869	7831	6335	4990	*	2817	4890	6974	5825	*	3153	1988	4597	6642	5737	3890	4404	70
       0	*	*	*	*	5296	37	8630	0	3554	

Q 71   2679	6543	5359	4737	*	4966	5607	4008	4001	3134	5263	4865	5861	3437	3835	4285	4681	3610	5131	4657	71
       28	5718	*	3663	119	3613	123	8618	1101	3497	

V 72   4169	*	3787	4195	4810	6780	4821	4032	4242	2551	3962	5492	5828	3691	3291	5983	6015	3856	*	3864	72
       0	*	*	*	*	1127	883	8612	0	3316	

R 73   3709	7276	3465	2727	6921	5603	3446	6692	2890	5776	7142	4110	5148	3620	3147	3830	6821	5737	*	7211	73
       13	8681	7293	2585	263	1843	471	8789	1047	2305	

D 74   3379	*	3764	3385	7248	1581	5163	4765	3924	4570	6547	4691	6146	4518	3388	6564	*	7000	*	*	74
       0	*	*	*	*	2180	360	8848	0	2022	

G 75   3201	5605	1584	6010	7539	2517	5857	6562	5817	5313	7310	4243	5648	6934	6383	3452	6921	5593	7350	4467	75
       28	5704	*	809	1220	1727	519	8792	1164	1789	

E 76   4639	*	4229	2232	6960	6741	4833	4167	3202	4256	4892	4554	6260	3776	3073	5645	4316	4177	7332	6406	76
       11	7773	8349	1585	585	*	0	8853	1000	1532	

K 77   3144	5163	3959	2624	*	6593	4869	6003	3422	4294	6011	5370	7758	3578	2903	4030	5176	6065	7334	4153	77
       3	8701	*	0	*	3624	122	8849	1022	1675	

A 78   1023	4832	4403	4074	6445	7734	5471	6101	5904	4190	*	5004	6202	5964	5535	3757	5947	5396	7464	4668	78
       0	*	*	*	*	2303	327	8901	0	1616	

K 79   3404	*	*	5064	5723	6907	*	5706	2487	3329	5691	8309	7000	4178	1188	7204	7722	6031	*	*	79
       42	5570	7034	0	*	1161	855	8957	1175	1477	

E 80   4775	*	2621	1947	6626	6687	5881	7888	4006	6936	*	2344	7095	3362	4781	3908	6196	7537	7236	*	80
       0	*	*	*	*	1133	878	8976	0	1340	

K 81   3634	7235	5034	3140	6314	*	5013	5027	2844	4335	5085	7475	*	3000	2230	4667	4441	5861	6160	5961	81
       6	8011	*	2807	222	1490	635	8988	1000	1146	

M 82   5080	*	*	6403	3653	*	*	3415	*	750	3419	7926	*	6331	7371	*	6292	4426	*	6025	82
       0	*	*	*	*	*	0	9007	0	1062	

V 83   3846	*	*	*	4146	*	*	1591	*	3987	4923	9090	*	*	*	*	4650	1443	5227	6667	83
       9	7277	*	0	*	0	*	8998	1000	1062	

T 84   3787	7678	6011	2223	7291	5868	6282	4988	3801	3390	4150	5731	5852	3990	3280	3301	3806	5641	*	7251	84
       0	*	*	*	*	*	*	9001	0	0	

A 85   2166	4762	5203	3743	6937	3985	3997	*	3659	5180	5887	5376	*	4410	4351	2377	5515	6176	*	4943	85
       0	*	*	*	*	*	*	9001	0	0	

N 86   *	6304	7154	*	5925	6205	2597	*	6656	5504	*	874	*	6344	8550	5340	7653	5662	7652	2856	86
       0	*	*	*	*	*	*	9001	0	0	

L 87   5372	7222	*	4458	7432	6283	7661	4185	4521	1063	3016	6955	8992	4394	5906	4716	7630	4140	*	5320	87
       0	*	*	*	*	*	*	9015	0	0	

R 88   4761	*	5421	5433	6100	2471	6313	*	3810	*	*	5244	3151	4965	1249	5298	7536	8992	*	6229	88
       6	*	8030	*	*	*	*	9015	0	0	

L 89   7510	*	6328	*	3307	6900	7574	4941	*	673	3890	*	*	6269	7402	7005	6279	6362	5237	4016	89
       0	*	*	*	*	*	0	9037	0	1069	

V 90   2843	*	*	*	9140	*	7005	3233	*	5089	6978	*	*	*	6960	*	8793	520	*	*	90
       11	7104	*	0	*	0	*	9037	1015	1069	

V 91   4081	7270	6392	5056	5129	7387	3779	3113	3580	3822	5301	6680	*	6190	2732	*	5686	2226	5223	4159	91
       0	*	*	*	*	*	*	9043	0	0	

S 92   3740	6344	6328	8254	5315	7263	3401	6194	2265	6514	4969	5783	7705	5084	3319	1871	5435	7287	7255	4507	92
       0	*	*	*	*	*	*	9043	0	0	

V 93   5288	5537	*	4145	5807	*	6301	1590	8576	2633	4146	7475	*	5654	6573	7038	5205	2196	7178	5833	93
       2	*	9222	*	*	*	*	9043	0	0	

A 94   518	5635	*	6433	*	5702	*	5336	*	*	*	*	*	6801	*	5289	6114	2570	6902	*	94
       40	5179	*	1939	436	0	*	9042	1283	1047	

K 95   4286	5884	*	7568	6506	4291	4252	5809	1945	4744	6765	3092	*	4557	2160	4634	7300	*	5838	4634	95
       52	4815	*	1558	599	*	*	9043	1421	0	

K 96   6347	*	5493	5797	6219	5514	4711	7244	2188	6497	7439	4360	6198	3631	1373	3907	8995	*	8179	5059	96
       41	5601	7112	2611	258	*	*	9043	1276	0	

Y 97   5429	5701	8099	6085	2186	7375	4166	4954	5257	3624	6704	7354	*	5691	7812	*	7302	*	6074	1128	97
       48	5296	7121	2172	362	0	*	9031	1268	1003	

T 98   2661	5551	7643	4806	4897	8171	5079	5045	3338	4806	5370	5294	5574	4498	2512	3245	4017	4301	8575	4734	98
       100	4396	5670	2148	369	0	*	9030	1600	1015	

K 99   3693	5552	5642	4766	7164	2443	4997	7260	3762	*	*	2184	4598	6275	3261	3367	6154	6959	6364	4948	99
       118	4039	5829	1310	745	0	*	9008	1774	1198	

R 100  5321	4267	7043	6131	4623	4671	7153	*	3470	6180	5627	3663	4394	3930	1876	3624	3753	7664	*	3937	100
       149	3421	7663	1429	670	0	*	9035	2189	1151	

N 101  5128	6468	5820	5323	*	1349	4236	6406	5951	4481	6613	3784	5076	5397	4752	3279	5059	5775	5221	4393	101
       110	4166	5796	1548	604	*	0	9051	1716	1000	

M 102  4285	5903	4854	4880	4268	5498	5045	3259	4445	2162	3653	4765	5084	5620	6442	6291	6758	2626	*	5396	102
       63	4557	*	1674	542	435	1943	8993	1532	1227	

E 103  4093	*	2065	2120	*	6981	5916	6163	4849	5467	*	4093	2997	5204	5963	3061	5065	*	*	*	103
       72	4354	*	1350	718	0	*	9050	1613	1000	

L 104  4703	7176	5268	5624	2229	7161	5272	3743	4668	2166	4397	*	5907	4626	5368	7225	6407	3891	5525	3490	104
       62	4577	*	1641	558	*	*	9042	1537	0	

L 105  3877	*	1839	2035	7737	4455	*	5651	6370	3362	4821	6697	5470	3944	6553	3867	9211	6421	*	8041	105
       8	7422	*	0	*	*	*	9043	1000	0	

D 106  *	*	249	3284	*	7737	*	*	6106	*	*	6452	*	*	6731	*	5982	*	*	*	106
       10	*	7202	*	*	*	*	9043	0	0	

I 107  3985	6271	7154	7574	6400	6800	*	5424	6090	423	4367	*	*	*	9218	*	6905	4783	*	6341	107
       0	*	*	*	*	*	0	9040	0	1005	

I 108  5200	6362	*	4132	3536	*	7420	1371	7277	3696	4357	*	*	6891	7669	*	5153	2260	*	4562	108
       21	6094	*	1524	616	0	*	9040	1131	1005	

Q 109  3786	*	7500	5597	*	5191	*	7188	6756	6801	*	4857	*	626	*	2685	8166	7049	*	*	109
       0	*	*	*	*	*	*	9047	0	0	

E 110  3447	7276	4239	985	6733	6353	6272	4382	8066	4812	7381	7214	*	5769	6800	5442	6677	3186	*	4679	110
       5	*	8066	*	*	*	*	9043	0	0	

G 111  2407	*	*	*	*	344	*	*	*	6958	*	*	*	*	*	*	*	6856	7224	*	111
       8	*	7566	*	*	0	*	9038	0	1069	

T 112  3866	4250	8624	*	4929	*	5901	4507	6106	4078	3143	2191	*	5461	6867	3996	2948	3505	6972	4128	112
       0	*	*	*	*	*	0	9036	0	1003	

I 113  5537	6047	*	4045	4485	*	7761	1688	6252	1934	3402	*	7113	5254	7202	6366	5480	3337	*	*	113
       0	*	*	*	*	*	0	9036	0	1003	

G 114  2308	6950	*	5607	*	473	*	7222	*	*	*	6905	7568	*	*	6632	*	7742	6178	*	114
       0	*	*	*	*	*	0	9036	0	1003	

L 115  7555	*	*	*	4824	*	*	4832	*	279	5267	*	*	*	7001	*	*	4084	*	7106	115
       11	*	6998	*	*	*	0	9036	0	1003	

V 116  5048	6081	6245	7233	5825	7297	6297	1689	*	2014	2829	6523	*	6316	5763	6724	5745	3264	7223	5700	116
       11	7091	*	3700	115	645	1471	8971	1010	1169	

R 117  6369	6655	4326	2600	*	*	4538	5931	1794	5564	6569	5062	*	4599	2019	6230	5090	5423	*	*	117
       0	*	*	*	*	*	0	9000	0	1003	

G 118  408	6048	*	*	*	3386	*	7051	*	5605	*	*	*	*	8046	3744	7267	5477	*	*	118
       0	*	*	*	*	*	0	9000	0	1003	

V 119  2062	6964	*	*	4739	*	*	1804	7101	3579	5884	*	*	*	7273	5789	5770	2031	*	4913	119
       11	7069	*	2000	415	*	0	9000	1006	1003	

E 120  5343	*	2347	1635	6088	5152	5369	*	3639	6057	6088	4031	*	4234	3424	5558	5467	7264	7069	6101	120
       0	*	*	*	*	*	0	9000	0	1003	

K 121  7694	*	5109	5780	*	5885	5845	6275	1607	5910	*	3820	*	7242	1426	3665	5196	*	*	*	121
       0	*	*	*	*	*	0	9000	0	1003	

F 122  8046	*	*	*	588	7069	6251	*	7101	6208	*	7238	*	*	*	*	*	*	4734	2027	122
       0	*	*	*	*	*	0	9000	0	1003	

D 123  7125	*	727	3181	*	7247	6427	7101	5479	7627	*	3042	7267	4907	4766	5785	6781	*	*	*	123
       0	*	*	*	*	*	0	9000	0	1003	

P 124  5232	6459	5685	4371	6098	6904	5846	4767	6432	3988	7709	5851	1019	7643	5086	3930	5034	4775	6995	4262	124
       0	*	*	*	*	*	0	9000	0	1003	

T 125  3165	*	2718	2931	*	4929	*	*	3816	*	7825	4387	6217	4284	4458	2137	3540	7264	*	5695	125
       9	*	7297	*	*	*	0	9000	0	1003	

R 126  6197	*	6393	5969	4784	6122	4699	6737	1621	3502	4627	5285	5155	5160	2025	4371	5383	*	*	7267	126
       20	6912	7551	1000	1000	*	0	8988	1056	1106	

G 127  5708	*	4438	3844	5991	565	6919	*	4585	6066	*	4285	7196	6945	7063	5318	8044	*	7367	*	127
       7	*	7619	*	*	1844	471	8990	0	1182	

Y 128  3366	4419	5020	7061	2848	5208	7681	4709	4754	4594	*	3269	*	6944	6062	7431	3658	2583	6093	2868	128
       0	*	*	*	*	1909	447	8985	0	1177	

K 129  4301	7356	6224	5666	5075	5254	*	*	1860	5630	*	5817	6307	4362	1438	3659	4990	*	*	*	129
       0	*	*	*	*	*	0	8988	0	1106	

F 130  6021	7497	*	7030	448	6908	*	5149	5108	2833	*	*	*	*	*	6066	7053	6643	*	*	130
       0	*	*	*	*	932	1071	8982	0	1106	

S 131  3087	*	7277	4369	5229	5609	8170	4972	4818	5483	6429	*	*	7218	6417	1008	3718	4106	7522	5603	131
       0	*	*	*	*	*	0	8994	0	1003	

T 132  4958	6949	6951	*	6035	6753	5711	7223	7251	5724	*	5836	6918	6450	*	2769	604	*	*	4883	132
       0	*	*	*	*	*	0	8994	0	1003	

Y 133  5029	7438	6179	6941	2866	*	6003	6181	*	6259	6242	*	*	*	*	7076	*	*	*	432	133
       0	*	*	*	*	0	*	8994	0	1003	

A 134  581	4758	*	7077	6066	4373	*	4636	5992	6176	7208	*	*	*	6951	4911	6053	3699	*	6132	134
       10	*	7243	*	*	*	*	9000	0	0	

Y 135  3848	7719	7702	5233	4451	6033	4938	4369	5867	4968	5279	5857	6950	6050	3606	3470	2425	2934	5218	3048	135
       0	*	*	*	*	*	0	8986	0	1012	

W 136  4508	7416	7242	*	3710	7508	3687	4938	4930	4662	5648	5652	3169	5478	4612	4757	4128	7413	1871	3453	136
       25	6943	6798	0	*	*	0	8986	1010	1012	

W 137  4742	4209	*	*	5576	6197	5090	5934	4708	6024	5583	6659	7549	7037	3122	4915	4582	5763	1091	4231	137
       14	6697	*	1000	1000	*	0	8959	1035	1122	

I 138  6008	*	*	*	*	*	*	614	7057	5345	4521	*	*	*	4671	*	*	2211	*	*	138
       8	*	7412	*	*	*	0	8959	0	1122	

R 139  *	*	6075	4871	4532	6057	5065	5528	2482	4825	5282	3933	*	4994	1282	6017	6036	5114	6226	5618	139
       8	7502	*	0	*	559	1639	8960	1000	1227	

Q 140  3138	*	6082	5782	7057	1912	5502	*	4248	*	6535	3711	*	2035	3279	4610	6224	7093	*	6667	140
       18	*	6357	*	*	*	0	8986	0	1012	

G 141  1954	*	*	2752	4751	4872	4750	5303	5426	*	7089	4776	*	5696	3199	3142	4862	5087	*	3518	141
       18	*	6348	*	*	655	1455	8985	0	1190	

I 142  4924	6081	6212	*	4454	*	*	993	7054	3185	3114	*	*	5714	*	7202	7255	2997	*	*	142
       37	*	5314	*	*	0	*	8964	0	1175	

T 143  5250	7185	7011	5445	5576	5798	5329	3217	3315	2575	5064	6008	*	3884	3460	2825	3422	4965	*	5265	143
       20	7316	7077	0	*	*	0	8965	1000	1292	

R 144  4615	6408	3246	4105	6135	5755	4509	5822	3682	6121	5413	3412	*	4463	1581	5040	5115	5198	*	6188	144
       0	*	*	*	*	*	0	8949	0	1386	

A 145  2223	4931	5652	3826	3573	3760	4657	6384	6685	5032	4943	5529	*	6840	5776	3682	4239	6093	6248	2531	145
       27	*	5744	*	*	*	0	8924	0	1386	

I 146  4825	5155	6666	5455	5290	6289	*	1989	4741	1981	4709	7343	*	5669	5085	4517	*	2803	*	4557	146
       29	*	5635	*	*	*	0	8903	0	1649	

A 147  2877	6118	5349	5084	5197	6424	6073	4363	4241	4272	4308	3822	7646	4499	2047	3381	4799	6458	*	4934	147
       21	*	6102	*	*	*	0	8872	0	1903	

E 148  4926	6605	2031	2676	6501	7149	7413	5860	2801	5519	7296	3496	*	5194	2722	4414	5574	7070	*	*	148
       16	*	6510	*	*	879	1132	8842	0	2065	

K 149  5075	5229	5213	3954	6700	6687	3944	7253	3485	3360	7046	2539	*	2661	3720	4176	4330	6227	6384	5032	149
       84	6959	4360	0	*	3182	168	8912	1008	1627	

S 150  3641	6180	4242	5181	7411	3298	6548	5657	4891	5689	5836	3950	*	5390	2949	2121	4051	5700	3990	5230	150
       44	7377	5361	1000	1000	1928	440	8834	1000	2153	

R 151  4409	7131	4369	6188	7621	4026	4106	6548	3870	5580	6379	3825	5246	6307	2120	3118	4220	4396	3835	5561	151
       62	7120	4844	3170	170	3932	98	8861	1000	2121	

A 152  3901	5749	5040	5720	5031	4368	5169	3089	5649	2802	3979	5307	4826	5435	4817	4475	3162	3391	7373	4764	152
       9	*	7311	*	*	3290	156	8785	0	2465	

I 153  5342	*	4175	6665	4467	7044	6232	1750	5635	3870	5875	*	7093	7193	4745	3971	5686	1705	*	*	153
       0	*	*	*	*	1924	441	8789	0	2383	

R 154  4665	6870	7179	7166	6926	4307	5300	5682	3379	4529	6801	5236	5708	4606	1156	3976	5780	5052	5800	5577	154
       10	*	7179	*	*	2693	242	8806	0	2019	

L 155  6937	5779	5605	7944	5789	4371	*	2190	4239	2320	5497	*	4033	4634	4068	4440	6117	2750	*	5793	155
       0	*	*	*	*	1430	669	8828	0	1946	

P 156  3798	6784	6403	6230	6319	4140	*	4628	5753	5624	6314	7153	952	6640	4433	3302	5316	5266	*	*	156
       29	*	5642	*	*	*	0	8904	0	1576	

I 157  3605	*	4687	4742	4852	4684	7420	5486	5332	5269	5973	4751	4064	4176	2533	3612	3347	2965	6780	5014	157
       32	*	5528	*	*	*	0	8898	0	1856	

H 158  3687	*	5974	4798	5382	4245	2268	*	4373	5812	6910	3741	6811	4584	3175	3640	3721	4467	5672	4192	158
       9	7272	*	1585	585	3949	97	8868	1000	2124	

V 159  3199	*	6400	5347	4807	7548	5443	3316	3774	3007	4281	*	5730	3927	3724	3938	4393	2758	6241	7141	159
       6	*	7945	*	*	3943	97	8876	0	2050	

T 160  3529	7555	7117	4727	5051	6266	4036	3748	3651	4108	5700	5467	5222	3124	3122	3974	4436	4145	6638	3788	160
       14	7675	7798	1585	585	4097	87	8880	1000	2049	

E 161  3671	*	3404	2008	7228	5292	5487	7159	3834	4615	7856	4274	*	3492	2744	4050	5847	5179	*	7268	161
       25	7613	6377	1000	1000	3881	101	8893	1006	2064	

N 162  4000	*	5508	4275	4268	6321	5207	4180	2823	2588	5052	4497	5657	3597	3609	5451	4234	4399	7272	5579	162
       25	*	5891	*	*	4174	82	8868	0	2131	

L 163  3377	7730	6017	5638	5196	7488	5712	2803	4095	2568	5403	4454	5468	4195	3495	4783	5481	3617	*	3927	163
       9	7362	*	0	*	2840	217	8863	1000	2266	

N 164  3563	6322	5731	4609	5290	4605	5544	4605	3393	3836	4900	3062	7143	4003	3059	4472	4545	3906	7417	4456	164
       0	*	*	*	*	3380	146	8872	0	2089	

K 165  3962	7640	6381	3945	3737	6352	4561	4242	2174	4423	7119	4317	6861	3779	2559	5231	5339	4938	*	6546	165
       6	*	7832	*	*	2323	322	8897	0	1983	

L 166  4154	7437	*	5686	3763	5578	6052	2484	4289	2738	4884	3904	*	4831	4712	5576	5918	2852	7596	3754	166
       0	*	*	*	*	*	0	8951	0	1848	

K 167  4261	7146	4062	4308	6089	5236	4642	5386	2950	3808	6165	3785	5422	3587	3218	4227	4168	4139	6724	4360	167
       20	7750	6748	0	*	2655	250	8951	1000	1848	

K 168  4040	*	6508	3564	7368	6470	*	5101	2278	3824	5418	3985	7276	5011	1706	4437	5076	7306	*	6989	168
       30	6896	6363	2585	263	1365	709	8947	1056	1856	

A 169  1774	5399	6302	3925	4463	6390	6633	3680	4067	3181	6346	*	7604	5051	3917	5246	4145	3878	*	5302	169
       19	*	6236	*	*	2192	356	8942	0	1688	

Q 170  4063	6025	7479	2848	4002	6145	6005	3429	3795	3297	5220	5943	6427	4170	3509	3931	4698	4035	6469	4406	170
       10	*	7188	*	*	2208	352	8946	0	1703	

R 171  3348	*	4340	3171	7710	5544	5385	5307	3399	3873	5944	4517	5818	3562	2219	4199	4281	7350	*	6181	171
       19	*	6280	*	*	2820	220	8943	0	1620	

E 172  3294	*	3879	2549	7139	5444	6464	*	2350	5159	7216	4030	7365	3651	3037	3786	5461	5441	*	*	172
       23	*	5962	*	*	2307	326	8939	0	1708	

L 173  4142	6484	5419	4300	4157	5784	6304	4213	4170	1637	5711	4535	6393	4445	5433	5966	4660	4362	5863	3725	173
       9	*	7321	*	*	2199	354	8963	0	1782	

S 174  4282	7325	3978	2937	6580	4097	6537	4214	4006	3106	4636	6695	6464	4055	3562	3471	3902	5098	6700	4856	174
       10	*	7186	*	*	*	0	8955	0	1673	

Q 175  3181	7276	4125	4123	7252	3624	4089	4306	3040	3185	7385	5312	*	2823	4861	3597	4953	6300	*	7490	175
       18	7481	7190	3000	193	3444	139	8944	1008	1760	

I 176  3964	*	3789	2021	6078	5732	*	5491	3594	4136	6308	5486	6165	3625	3428	3889	3630	4999	*	5701	176
       36	7362	5766	3322	152	*	0	8927	1021	1780	

N 177  4167	7133	4802	3456	5957	4598	4104	4920	3639	2257	6484	3480	5739	6137	4630	3648	4637	6150	*	3965	177
       27	7567	6209	0	*	1991	418	8903	1000	2028	

G 178  5844	5870	3617	3785	5323	1569	7247	5183	3590	3898	6245	3733	5168	5199	5917	4652	5605	6252	5259	7462	178
       40	6451	6002	1235	798	*	0	8890	1088	1913	

Q 179  5032	5939	3732	5218	5840	3880	5568	4702	3406	6018	5902	4721	4261	4701	1900	3724	4740	5189	*	4548	179
       0	*	*	*	*	3652	120	8869	0	2085	

I 180  3709	6409	2994	2970	7419	4673	7658	4112	4491	3979	6325	4177	3195	4490	4037	4614	4080	5468	7181	5003	180
       16	*	6529	*	*	1734	516	8878	0	1998	

P 181  3329	7045	4793	4251	7140	5719	7587	4021	5374	3647	7121	6959	1241	4587	5524	4863	6058	4371	*	6960	181
       7	7797	*	2322	322	879	1133	8920	1000	1843	

N 182  4500	6834	4661	4699	*	6197	*	5334	3976	4879	6405	4546	5912	5022	5514	1749	1817	7330	7043	6163	182
       8	*	7502	*	*	2333	319	8942	0	1347	

I 183  4121	5908	2761	3856	6476	4856	5408	3253	5492	3144	7699	4191	4142	5131	4694	4610	4321	3417	7390	5277	183
       13	*	6849	*	*	2270	335	8941	0	1340	

F 184  3125	5384	3082	1780	7892	7257	6712	*	3382	4879	7185	5020	5822	3863	5566	3624	4918	5411	*	5722	184
       0	*	*	*	*	2489	283	8929	0	1360	

E 185  4579	*	4615	1044	5518	5624	7259	5488	5086	4436	6070	5577	5994	4033	4822	4599	5315	5021	6855	4959	185
       0	*	*	*	*	*	0	8935	0	1281	

L 186  4962	7956	4940	5398	6738	4730	*	1756	5770	1706	7682	5184	5708	6955	4093	6268	*	3428	7073	6959	186
       17	6387	*	2948	200	878	1133	8958	1105	1281	

S 187  728	5988	4891	5485	*	5019	*	5376	5469	5303	5641	7449	7532	7221	6066	3044	6930	4930	*	7220	187
       23	7713	6503	0	*	0	*	8996	1000	1080	

D 188  2855	*	4233	2099	7247	4500	6740	4888	2953	4879	*	4342	5923	4814	3684	4671	4718	4750	7232	5804	188
       18	*	6346	*	*	1051	951	8993	0	1060	

Y 189  2783	*	5713	2237	5153	5809	5600	4517	3907	3964	6646	7866	6668	3501	3664	3337	5327	5267	*	4596	189
       0	*	*	*	*	1447	659	8977	0	1163	

L 190  4135	5002	7646	6648	6599	6815	7367	4037	6165	1132	3214	*	7842	7396	5429	5400	3565	4006	*	5118	190
       27	6378	7226	3954	96	*	0	8994	1065	1070	

G 191  4648	7205	3171	3791	8308	1213	6998	6811	3771	6244	6354	2834	*	5737	5847	5386	*	5663	*	*	191
       16	*	6510	*	*	*	0	8978	0	1172	

L 192  4343	4722	5583	4707	4451	6394	*	2283	4497	2632	3620	5811	*	7763	5353	6460	5134	2655	5208	5006	192
       0	*	*	*	*	*	0	8972	0	1339	

H 193  5831	6518	3035	3790	5506	4422	6136	5845	3581	4877	7188	4687	3926	7461	5725	2084	2810	5974	*	5107	193
       20	*	6203	*	*	*	0	8972	0	1339	

P 194  4545	6883	5431	2704	5332	5959	6646	3692	4611	2981	6149	5874	3306	4287	5129	4334	4177	2989	7353	5195	194
       17	7695	7205	4000	93	2742	234	8950	1000	1513	

D 195  4500	7191	2741	2016	6991	5296	5696	7331	3407	5407	7563	5030	6622	4357	3500	3416	5194	4926	*	4711	195
       52	5833	5794	2138	372	2711	239	8942	1166	1523	

E 196  4229	7477	3635	2792	6086	4427	5983	4588	2975	4462	5456	5309	5984	3563	3031	5610	4212	4799	5061	6162	196
       16	7787	7275	1585	585	*	0	8916	1000	1682	

I 197  3076	6357	4156	5210	4913	7703	4824	3062	4130	3057	5259	8073	7915	5095	6073	5979	5422	1997	5519	5255	197
       0	*	*	*	*	2348	316	8905	0	1759	

K 198  4172	*	5670	2613	5469	6056	5846	3964	3379	4177	6233	4640	*	3455	2329	4167	5037	4513	*	5838	198
       44	5384	7344	2478	285	2132	374	8931	1252	1598	

D 199  3279	*	3876	2447	4734	5154	5597	7679	3685	3925	5600	4425	6331	4377	3599	3632	5169	4193	*	4751	199
       29	7463	6169	2585	263	*	0	8909	1002	1536	

L 200  2501	5316	5934	3908	5022	5963	4692	2933	5955	2684	5097	5552	5670	4672	4738	5408	5218	3530	6351	5013	200
       8	*	7441	*	*	1693	534	8894	0	1704	

M 201  4320	6612	4237	4608	6554	5526	7443	3492	4543	1479	3749	5097	6469	4327	3660	6765	6240	5554	6144	6025	201
       47	7354	5252	3907	100	*	0	8906	1000	1555	

C 202  3621	6560	4698	3980	5384	4777	5196	4340	3853	3670	5543	3707	5177	3486	3369	3272	4502	4697	*	5412	202
       36	6140	6551	0	*	*	0	8892	1081	1933	

K 203  2626	6359	4392	4284	4237	5568	5650	4179	4290	3677	7133	4649	5514	5037	3430	4057	4517	3853	6092	3866	203
       9	*	7331	*	*	*	0	8892	0	2110	

A 204  3389	*	5434	3973	5192	4215	5456	4639	4493	2833	3674	4905	4560	6207	4360	3283	3966	4230	6351	4634	204
       0	*	*	*	*	*	0	8891	0	2181	

K 205  3392	5370	4377	4007	5190	4629	5445	4250	4353	3837	5422	4252	5608	4210	3129	2954	4014	5153	6134	6628	205
       22	6062	*	2000	415	*	0	8891	1126	2181	

Q 206  3451	5913	4090	4706	4886	3943	6235	4504	4530	3176	4661	4011	5151	4612	3894	3997	3983	3517	*	4890	206
       25	5891	*	3954	96	4236	79	8891	1144	2181	

P 207  4016	7553	3349	3843	4238	3842	4846	4845	4432	4671	5661	4924	4721	5302	4018	3019	4004	3898	*	4138	207
       18	7670	7041	0	*	2967	197	8893	1001	2118	

T 208  3959	*	4014	4881	5918	6498	5545	3463	4323	2835	7683	4884	6435	3239	4494	3181	3858	3275	7084	5675	208
       31	6296	6911	4309	75	2643	252	8888	1099	2052	

S 209  3599	6482	4087	4848	5726	4175	4854	4633	5086	3180	7244	4263	4656	6190	5213	2296	4084	3670	6047	5130	209
       16	7575	7518	2000	415	3426	141	8874	1000	1969	

L 210  4150	5268	3489	5971	5683	4009	4434	4300	5966	2220	4669	4487	4424	5212	6050	3339	4456	4015	6161	6546	210
       7	7603	*	0	*	4135	85	8891	1000	1951	

E 211  5961	5901	2585	3953	4658	4476	4602	4182	7764	3377	5910	4675	4538	4909	4701	2540	5075	4748	5143	5912	211
       37	5306	*	3182	168	*	0	8892	1324	1895	

I 212  3472	*	3232	2931	4977	4771	6987	4233	6966	2467	5094	6095	7138	4445	5294	3282	4731	4411	6313	4986	212
       17	*	6423	*	*	3535	130	8892	0	1895	

K 213  3843	7087	3017	3700	5091	4667	5052	4752	4992	3566	7104	4339	3382	4774	4495	3844	3643	3827	*	5874	213
       37	5557	7886	1360	712	1566	594	8895	1218	1952	

I 214  3181	7374	2769	3847	5025	4219	5058	3852	4542	3284	5182	5297	4991	5153	5235	3923	5155	3391	7670	7659	214
       0	*	*	*	*	2183	359	8924	0	1695	

G 215  3583	6403	3173	3835	4570	3463	6355	4793	5636	3670	6332	4436	4504	4906	4357	2986	4891	4583	7864	4230	215
       31	5881	7952	2483	284	*	0	8933	1145	1527	

E 216  3647	*	2579	3181	4975	3925	7494	4761	4757	3736	*	4136	4120	3528	4518	4237	4769	4546	6244	*	216
       20	6169	*	3702	115	*	0	8942	1138	1613	

N 217  4151	5819	1801	2560	*	2756	5782	*	5594	7140	7235	3734	5728	5535	5683	3534	5904	7475	7335	5722	217
       28	7801	6100	1000	1000	2223	348	8942	1000	1613	

K 218  4036	5369	2794	2864	7108	3400	4821	5365	4131	4466	4862	4419	4830	4467	5423	3849	3812	5261	6368	7467	218
       0	*	*	*	*	*	0	8935	0	1689	

D 219  3646	*	3226	2967	5443	3212	6240	4520	5368	3544	4816	4767	4768	5125	5439	3318	4892	5655	6322	4041	219
       11	7068	*	3585	126	3313	153	8935	1008	1689	

T 220  4040	5745	3641	3307	5150	3219	5189	5154	4188	3812	5342	4281	5005	4396	5676	3535	3382	4253	*	6235	220
       15	7799	7430	3170	170	*	0	8932	1000	1613	

A 221  4038	*	3416	4033	5940	3137	5894	5604	5178	3353	5205	4709	4844	4822	4841	2971	3505	5160	7272	3816	221
       20	*	6164	*	*	*	0	8932	0	1683	

L 222  4181	5638	3307	3217	5229	3599	6033	4478	5197	2802	6014	4081	5088	4985	4693	4069	3808	4263	*	5721	222
       19	7099	7480	1585	585	3667	118	8911	1000	1850	

I 223  4441	7061	2854	3064	4757	3731	6448	4199	5725	3086	5625	4202	4239	4322	6656	3459	4953	4841	*	5148	223
       7	7729	*	2322	322	1951	432	8909	1000	1849	

D 224  3993	7336	1949	2920	4720	4145	6098	4659	5690	4126	5958	5181	5899	5286	4869	3688	4703	4078	7131	6362	224
       8	*	7575	*	*	*	0	8922	0	1615	

L 225  4007	5475	3491	4670	3759	4270	4569	3654	5080	2901	4536	4817	4418	5370	5215	4757	3768	3702	7766	6941	225
       74	5747	4982	973	1028	3063	184	8924	1240	1707	

L 226  3208	6810	3586	3377	4533	6201	*	3764	5067	2630	5365	4175	4254	6646	5658	4203	4709	3129	*	6278	226
       10	7144	*	0	*	*	0	8879	1011	2015	

E 227  3117	7564	2663	3382	5079	4985	6968	4709	4720	4112	7225	6513	4404	4699	6238	2894	4583	4179	*	3746	227
       35	6636	6148	2312	324	4021	92	8879	1075	2015	

D 228  4415	6299	2362	3576	5038	4798	4964	3955	4917	3691	6504	4595	4918	4797	4823	3206	4185	4918	7635	5038	228
       0	*	*	*	*	3870	102	8849	0	2116	

E 229  4130	6090	3268	2414	6084	4906	*	4172	4162	3728	7153	5106	4090	4449	4942	3128	3783	5175	*	6151	229
       45	5807	6319	1213	815	*	0	8846	1189	2039	

T 230  4353	*	2833	3036	5866	3957	6694	4364	4433	3849	6448	4516	4675	4517	5072	3973	3708	3779	5714	4896	230
       25	6557	7271	0	*	*	0	8839	1107	2220	

Q 231  3693	5137	3318	3450	5107	4115	6345	4866	4335	5087	5100	4507	3647	3980	5808	3816	3841	3761	*	4593	231
       18	*	6332	*	*	*	0	8835	0	2294	

L 232  3923	7108	3047	3862	6405	4731	6352	3955	6520	3692	7639	3441	3911	4532	4556	2942	3901	4471	6042	5968	232
       16	7602	7383	3585	126	2616	257	8824	1000	2424	

P 233  3972	*	5293	2675	4779	4692	*	3947	5938	4070	*	*	1789	6444	4946	4188	4538	3378	*	6501	233
       46	5694	6377	3034	188	1426	672	8837	1183	2261	

D 234  4203	*	1948	1585	6520	6847	8604	5907	5247	4556	7297	4836	7118	4725	5478	3863	6216	5129	6425	6117	234
       24	6486	7479	2040	402	3440	140	8875	1066	1937	

T 235  3668	6990	3111	2435	5031	4873	4616	6556	3920	4322	5600	5152	5273	3848	4358	3397	5776	4167	6300	7334	235
       11	*	7078	*	*	3810	107	8891	0	1922	

L 236  3647	7330	3531	3174	4938	3987	5235	4749	5999	3575	4853	4297	5033	4885	3164	4278	4127	4284	6688	5242	236
       0	*	*	*	*	3513	132	8869	0	1935	

L 237  2931	5334	4039	3410	4965	6940	7685	3291	*	2639	4004	5239	5194	5129	5672	4465	4579	3915	5946	4395	237
       0	*	*	*	*	*	0	8875	0	1849	

E 238  4892	7338	3758	2589	4673	4372	7063	3903	4774	4187	4352	4971	*	4255	4123	3866	4087	3149	7471	5040	238
       14	8293	7255	0	*	3375	146	8875	1000	1849	

Q 239  3819	*	3546	3682	7584	5976	4967	5219	3474	3515	4846	4529	6428	3586	3183	3822	4389	4220	5501	5011	239
       14	6682	*	1585	585	1449	658	8876	1028	1836	

Q 240  3581	7383	3297	2398	5745	4763	6433	4237	4183	4291	*	4355	5604	3262	4732	4112	5253	3874	5573	6926	240
       0	*	*	*	*	2908	206	8909	0	1507	

F 241  3676	7603	2900	2377	4474	7738	5964	4459	4083	3379	4759	4483	*	4404	4756	3552	7466	4290	7380	6657	241
       9	*	7263	*	*	1649	554	8915	0	1430	

I 242  5679	6688	3556	3121	4925	6020	5848	4492	4612	1600	4629	5204	*	4680	3784	4708	5536	5077	*	5551	242
       41	5916	6409	2003	414	2558	269	8931	1147	1349	

K 243  3614	5300	4326	3575	7643	4866	6332	4057	2758	4219	5361	5204	*	4056	2747	4643	4003	4549	5922	5396	243
       8	7540	*	0	*	*	0	8927	1002	1429	

E 244  4177	*	3450	1804	6832	5482	5523	4311	4098	4194	7155	5419	*	3502	3706	3905	5214	4281	*	6638	244
       48	7196	5267	1000	1000	948	1054	8927	1000	1429	

D 245  3183	*	4132	3808	5311	6164	4539	3780	3929	2913	4353	7522	*	4064	3310	4497	4443	3795	6410	5721	245
       56	6835	5097	2807	222	2695	242	8924	1018	1487	

I 246  5334	7231	5374	5071	5704	7595	7082	3118	4393	1578	3500	5377	5346	6245	5872	5371	*	2417	7246	*	246
       18	6360	*	2585	263	2990	194	8856	1075	1759	

R 247  3535	*	4010	2849	5703	6053	5059	*	2910	4309	5957	3655	*	4346	2502	4192	4747	5189	6274	6432	247
       52	7092	5169	2322	322	2098	384	8883	1008	1656	

E 248  3678	5560	3180	2744	5114	4781	4946	4752	3482	4020	6875	4422	5373	4003	4824	3869	3827	5521	*	5832	248
       10	*	7232	*	*	*	0	8892	0	1843	

L 249  2394	4877	7099	5665	3878	5248	5906	3531	5373	2169	4500	6982	6274	5404	5301	4732	5351	3546	7783	4703	249
       23	5998	*	1444	661	2932	203	8883	1170	1923	

I 250  5868	7069	6055	5443	4918	7010	6110	2306	7127	1657	3592	5534	7453	5352	4770	5349	*	3079	4926	6875	250
       31	5559	*	1578	588	2540	272	8875	1201	1797	

S 251  2971	7011	2744	2998	6061	4771	5908	7099	3622	5192	*	3686	5837	3880	3604	3669	4323	6501	6883	6285	251
       0	*	*	*	*	2432	296	8901	0	1651	

E 252  3311	4873	4827	3272	5820	4312	5095	4214	3527	4709	6683	3755	6997	4044	4259	4295	3353	3877	*	5120	252
       25	5877	*	1945	434	242	2694	8895	1128	1518	

L 253  6391	*	*	*	6366	*	*	6589	*	159	5444	7230	*	5580	6761	*	7540	7654	*	*	253
       42	5742	6669	2166	364	*	0	8956	1192	1005	

P 254  7245	*	2772	3994	*	5384	6392	*	4023	5849	*	3758	1959	6280	5021	2714	2812	*	*	*	254
       21	6145	*	3990	94	*	0	8911	1087	1149	

E 255  3737	7313	2871	1845	*	5113	*	*	3597	5341	*	7466	2164	4711	6303	3935	6017	7155	*	*	255
       0	*	*	*	*	733	1327	8911	0	1149	

M 256  *	*	5759	4487	7293	*	6227	4416	2726	3622	5390	5237	7654	6563	951	7521	5825	7100	*	5342	256
       10	*	7189	*	*	*	0	8956	0	1005	

Q 257  6591	6658	3603	768	6408	5968	7475	6354	7484	4983	4891	7300	*	3056	7374	4522	6402	*	*	7480	257
       7	*	7654	*	*	*	0	8942	0	1108	

A 258  3210	*	*	4112	7497	6881	6815	5105	2557	4776	7355	*	6699	2914	1495	5049	*	6606	6960	5385	258
       16	*	6506	*	*	*	0	8942	0	1191	

A 259  4084	6145	3978	2618	4778	5941	7732	4980	3147	3785	5017	4639	7255	3639	3413	4577	4624	5701	5372	4367	259
       10	*	7177	*	*	2139	371	8927	0	1359	

V 260  5312	6387	6254	5423	6403	*	6723	1411	*	3724	6300	*	*	*	*	*	5441	1259	*	*	260
       18	7242	7451	0	*	*	0	8931	1000	1343	

I 261  5971	6061	6104	7235	5638	5880	*	1651	7429	1558	4097	6626	*	5959	*	*	7351	2742	7204	*	261
       11	7051	*	2585	263	*	0	8925	1025	1415	

S 262  6287	5549	5285	3239	5938	5891	5744	4121	3538	3957	5233	5140	*	3919	2050	3327	4602	4013	*	6768	262
       26	*	5801	*	*	2570	266	8925	0	1415	

M 263  3134	6255	7392	4555	4601	6443	4714	*	7712	1708	2802	5364	*	5153	3516	4957	5966	*	6081	3707	263
       19	*	6231	*	*	*	0	8916	0	1586	

R 264  5451	6186	*	4913	5098	6248	3768	4609	5307	3890	6200	6584	*	*	1022	5311	7307	4650	*	3428	264
       26	*	5819	*	*	3575	126	8901	0	1748	

Y 265  7093	*	*	7412	1770	*	4298	4966	6786	3903	5270	6454	*	5701	4834	7425	6149	5263	5747	1401	265
       82	*	4182	*	*	*	0	8897	0	1906	

G 266  5404	*	*	6466	3665	769	*	4576	*	2836	6295	*	*	5810	5218	*	*	5845	5081	6273	266
       40	7117	5625	0	*	2827	219	8861	1001	2560	

I 267  4883	7343	5217	3465	3199	*	7192	2872	4798	1321	4818	*	*	4939	7079	6142	6640	7044	7063	4670	267
       53	*	4798	*	*	*	0	8838	0	2571	

G 268  6221	*	1394	3453	5270	2570	4969	6126	5550	4719	5930	3620	*	6095	6157	*	4977	6001	6215	5178	268
       311	7158	2418	2322	322	3609	123	8824	1000	2991	

N 269  6619	6657	2377	3458	6118	2020	6728	6306	4911	4550	4846	3518	6405	4564	4218	4879	5148	6689	5755	5853	269
       206	6041	3082	2773	228	3111	177	8546	1088	4428	

E 270  5248	6936	3489	3259	*	1995	5740	6102	3149	4448	*	4022	4700	4111	4347	3819	5983	6243	*	5476	270
       82	*	4181	*	*	2847	216	8375	0	4833	

M 271  3880	*	3688	4084	4472	4448	5744	*	3314	*	6052	4685	4360	3468	2866	5498	3901	3951	6730	3440	271
       181	6759	3206	4524	64	1739	514	8491	1021	4736	

L 272  3635	7044	4708	2939	7497	3705	6708	3607	6008	3883	7108	5903	3144	5328	3922	4035	4742	3830	*	3482	272
       115	6329	3963	1585	585	1899	450	8522	1048	4519	

E 273  4463	5395	5934	2683	5965	4740	3499	7251	3038	5087	4589	4649	3777	3689	3504	3941	5550	6578	*	4565	273
       107	*	3809	*	*	2841	217	8581	0	4151	

P 274  5497	7116	4180	3497	*	4288	4660	6562	4515	*	7320	3792	3206	4370	4972	3043	1976	6562	6460	5848	274
       54	5821	5701	0	*	822	1203	8569	1102	4361	

M 275  5597	5653	*	5261	7239	*	5547	*	2968	1044	3108	6572	7196	6036	3872	*	6276	*	6980	4189	275
       281	6665	2581	3000	193	620	1518	8850	1016	2822	

S 276  7101	*	6107	*	*	4884	*	6155	4708	5761	5973	4097	4175	7555	5868	1912	1270	4612	*	*	276
       109	*	3782	*	*	*	0	8896	0	3546	

M 277  5283	6013	*	5669	2869	5514	5512	4373	6303	1789	4478	5214	5541	2978	5184	5860	4831	5160	5381	4153	277
       44	7017	5469	1000	1000	612	1533	8884	1016	4140	

T 278  3342	5987	4149	2482	*	7073	5696	*	2391	5975	*	5548	4957	3471	2900	4482	3954	5391	*	7352	278
       0	*	*	*	*	475	1833	8907	0	2425	

A 279  4924	*	2823	756	*	*	*	6116	4912	*	*	7042	*	3150	*	5809	5831	5520	6853	*	279
       9	*	7344	*	*	757	1293	8963	0	1362	

I 280  6447	7346	*	*	*	*	*	853	*	2753	*	*	*	*	*	6242	4828	2148	*	7339	280
       19	7057	7438	3000	193	1659	549	8937	1002	1175	

G 281  1064	7763	*	*	*	1484	*	*	6207	*	*	*	*	7592	6859	3203	7031	6793	7125	*	281
       0	*	*	*	*	*	0	8937	0	1186	

Q 282  3257	*	3647	2382	*	5066	5806	7389	2194	4744	7048	5008	6587	3945	2970	5307	5090	7072	*	6563	282
       0	*	*	*	*	*	0	8937	0	1186	

I 283  3962	*	4636	2688	7031	6591	4901	2702	3360	3869	4281	7273	*	4081	3206	4818	5171	4167	*	5303	283
       0	*	*	*	*	*	0	8937	0	1186	

L 284  6211	7504	*	6045	2636	*	*	4102	*	1251	2618	*	*	5787	7443	*	7050	5255	7640	3305	284
       20	6207	*	443	1918	1537	610	8937	1126	1186	

N 285  6928	7766	3749	5877	*	878	6304	*	3490	7081	7260	2858	*	5142	5547	5137	*	5970	*	7975	285
       14	6668	*	509	1751	*	0	8937	1060	1091	

M 286  *	5077	*	*	*	*	*	1812	5123	2365	4943	6707	*	7510	*	7244	5007	1437	*	6916	286
       0	*	*	*	*	825	1199	8937	0	1091	

S 287  6847	7754	5433	7155	*	6285	7394	*	4547	*	*	6256	5024	6252	*	935	1776	7610	7400	6382	287
       9	*	7408	*	*	0	*	8949	0	1000	

R 288  3824	*	*	3825	7133	5718	5901	5289	2411	6036	6819	7682	4132	3597	1734	4984	4114	5000	*	6313	288
       0	*	*	*	*	*	0	8951	0	1000	

D 289  4358	*	4908	1130	*	4272	6410	*	5193	*	4842	5025	5490	3481	6328	2804	4995	7421	*	*	289
       0	*	*	*	*	*	0	8951	0	1000	

R 290  4300	7534	7405	6036	7036	6265	6789	*	3791	5998	7307	5111	7642	4370	1001	4708	3886	5978	4548	4262	290
       0	*	*	*	*	*	0	8951	0	1000	

V 291  4411	7496	*	*	*	6339	*	1634	*	4557	*	*	*	*	*	*	5872	874	*	7025	291
       11	7039	*	1585	585	0	*	8958	1003	1000	

R 292  7194	4570	*	5760	7022	4876	5421	7137	7591	*	6877	6311	7220	4510	984	1948	*	7355	*	6306	292
       0	*	*	*	*	*	*	8961	0	0	

T 293  5852	*	7170	6091	7591	5996	6470	6431	3668	5626	7239	4993	*	908	2390	5358	6422	6028	*	7514	293
       9	7286	*	0	*	*	*	8961	1000	0	

L 294  4658	6659	7048	7137	6826	*	6231	1387	*	1663	5111	6749	*	5144	4835	7510	6334	3593	7495	7022	294
       8	*	7466	*	*	*	*	8961	0	0	

E 295  *	7345	*	1209	6311	7551	3288	3852	3737	3720	*	*	*	3478	4402	*	6463	5092	*	4539	295
       0	*	*	*	*	*	0	8955	0	1000	

Q 296  2919	*	4757	4038	6450	7090	5125	4703	2309	4735	6350	3260	*	3823	3620	3436	4431	5490	*	6044	296
       0	*	*	*	*	*	0	8955	0	1000	

K 297  3964	*	5647	3644	*	6488	7505	7256	1927	6445	5450	4275	*	3589	1864	3977	4988	6504	*	*	297
       11	7030	*	1585	585	*	0	8954	1003	1000	

G 298  442	6434	*	*	*	5449	*	4397	*	5391	7052	*	*	*	6217	4331	4154	5001	*	*	298
       0	*	*	*	*	0	*	8954	0	1000	

L 299  6102	5197	*	6063	4254	*	*	2445	5065	891	4333	7227	*	7436	5722	7480	7493	4883	7841	7036	299
       0	*	*	*	*	*	*	8961	0	0	

R 300  3395	*	3997	2667	7984	4546	5661	6770	2203	4373	5293	3897	*	4992	2919	4961	4742	*	7200	6466	300
       0	*	*	*	*	*	*	8961	0	0	

S 301  7239	*	*	5261	5349	7400	5466	6313	944	4916	7416	4896	*	4432	2332	6860	4990	7396	*	5773	301
       0	*	*	*	*	*	*	8960	0	0	

L 302  7142	*	*	*	7226	*	*	2863	*	443	3748	*	*	*	*	*	*	4697	*	*	302
       28	5720	*	2240	343	*	*	8939	1173	0	

R 303  4863	6938	*	5588	7133	7424	6256	*	2040	7032	*	5940	*	4814	779	5765	*	*	*	7211	303
       42	5130	*	1516	621	*	*	8933	1334	0	

E 304  4483	6472	5054	2650	*	5488	3710	6941	2659	6284	*	3515	*	3760	2116	4849	5626	6596	*	5694	304
       37	5297	*	1354	716	*	*	8892	1260	0	

K 305  3121	6164	5873	4861	5440	5915	4084	6058	4005	4473	4565	4915	3347	3572	2316	3678	5606	6033	*	5256	305
       67	4460	*	1000	1000	*	*	8765	1453	0	

S 306  2772	5130	*	*	7185	*	5318	5099	4555	1359	2998	5670	6713	*	4554	3281	5901	6715	7504	*	306
       73	4347	*	787	1249	*	*	8703	1418	0	

S 307  3932	*	5211	2462	5288	3713	5143	*	3280	*	*	4171	6789	3455	2632	2961	4648	*	*	7045	307
       58	5492	5848	576	1603	*	*	8705	1088	0	

V 308  3145	*	5838	3619	6326	6311	6298	5113	2580	4606	4719	5512	4701	4972	2884	5144	4792	2778	6023	5506	308
       184	3249	6076	1012	989	*	0	8417	1712	1077	

V 309  3624	*	6533	5275	5066	5691	6278	3382	6522	1065	4476	6018	*	5509	6375	6156	5376	3746	6205	6075	309
       36	5353	*	1585	585	0	*	8120	1054	1168	

N 310  6347	*	*	3129	*	6424	*	*	1819	4552	4361	2943	*	3903	1900	6579	6412	*	*	*	310
       0	*	*	*	*	*	*	8035	0	0	

E 311  3899	5139	1357	1681	5889	*	5821	*	4587	*	*	5972	6431	5618	*	4515	5934	5782	*	*	311
       0	*	*	*	*	*	*	7551	0	0	

Y 312  *	*	*	*	2372	*	3237	*	*	5424	*	*	*	*	*	*	*	*	*	562	312
       0	*	*	*	*	*	*	7013	0	0	

L 313  *	*	*	*	3840	*	*	3272	*	628	4031	*	*	*	*	*	*	3080	*	*	313
       0	*	*	0	*	*	*	6644	0	0	

//
```
