## Supporting Information File 6 for "A novel uncultured marine cyanophage lineage with lysogenic potential linked to a putative marine *Synechococcus* ‘relic’ prophage": seq_23

```
HHsearch 1.5
NAME  DDPGMHMA_00023 hypothetical protein
FAM   
FILE  tmpbJ3gzO
COM   /opt/appli/virfam/lib/hhsearch/hhmake2 -i /tmp/tmpbJ3gzO.a3m -seq 10 -id 90 
DATE  Mon Jan 15 23:06:26 2018
LENG  128 match states, 128 columns in multiple alignment
FILT  1 out of 3 sequences passed filter (-id 90 -cov 0 -qid 0 -qsc -20.00 -diff 100)
NEFF  1.0 
SEQ
>ss_pred PSIPRED predicted secondary structure
CCCCCCCCHHHCCCCCCCCCCCCCCCCEEEECCCCHHHHHHHHCCCCCHHHHHHHHHCCCCCCCCCHHHHHHHHHCCCCCCCCCCCCCCCCCCCCHHHHH
HHHHCCHHHHHHHHHHHHCCCCCCCCCC
>ss_conf PSIPRED confidence values
9756544201103565578888887231450653878999974789876667766410258887753446677752675310024431114752101320
0010011368999887401467434689
>Consensus
msynsgararelgigsagslpsnpdldyvfhgkispqvlekilgrkptqediakaleissrpenknldifvkellgvggdyalknqktevaspantkrma
gqalagagtlaallaaldyadgpeqgrv
>DDPGMHMA_00023 hypothetical protein
MSYNSGARARELGIGSAGSLPSNPDLDYVFHGKISPQVLEKILGRKPTQEDIAKALEISSRPENKNLDIFVKELLGVGGDYALKNQKTEVASPANTKRMA
GQALAGAGTLAALLAALDYADGPEQGRV
#
NULL   3706	5728	4211	4064	4839	3729	4763	4308	4069	3323	5509	4640	4464	4937	4285	4423	3815	3783	6325	4665	
HMM    A	C	D	E	F	G	H	I	K	L	M	N	P	Q	R	S	T	V	W	Y	
       M->M	M->I	M->D	I->M	I->I	D->M	D->D	Neff	Neff_I	Neff_D
       0	*	*	0	*	0	*	*	*	*	
M 1    *	*	*	*	*	*	*	*	*	*	0	*	*	*	*	*	*	*	*	*	1
       0	*	*	*	*	*	*	1000	0	0	

S 2    *	*	*	*	*	*	*	*	*	*	*	*	*	*	*	0	*	*	*	*	2
       0	*	*	*	*	*	*	1000	0	0	

Y 3    *	*	*	*	*	*	*	*	*	*	*	*	*	*	*	*	*	*	*	0	3
       0	*	*	*	*	*	*	1000	0	0	

N 4    *	*	*	*	*	*	*	*	*	*	*	0	*	*	*	*	*	*	*	*	4
       0	*	*	*	*	*	*	1000	0	0	

S 5    *	*	*	*	*	*	*	*	*	*	*	*	*	*	*	0	*	*	*	*	5
       0	*	*	*	*	*	*	1000	0	0	

G 6    *	*	*	*	*	0	*	*	*	*	*	*	*	*	*	*	*	*	*	*	6
       0	*	*	*	*	*	*	1000	0	0	

A 7    0	*	*	*	*	*	*	*	*	*	*	*	*	*	*	*	*	*	*	*	7
       0	*	*	*	*	*	*	1000	0	0	

R 8    *	*	*	*	*	*	*	*	*	*	*	*	*	*	0	*	*	*	*	*	8
       0	*	*	*	*	*	*	1000	0	0	

A 9    0	*	*	*	*	*	*	*	*	*	*	*	*	*	*	*	*	*	*	*	9
       0	*	*	*	*	*	*	1000	0	0	

R 10   *	*	*	*	*	*	*	*	*	*	*	*	*	*	0	*	*	*	*	*	10
       0	*	*	*	*	*	*	1000	0	0	

E 11   *	*	*	0	*	*	*	*	*	*	*	*	*	*	*	*	*	*	*	*	11
       0	*	*	*	*	*	*	1000	0	0	

L 12   *	*	*	*	*	*	*	*	*	0	*	*	*	*	*	*	*	*	*	*	12
       0	*	*	*	*	*	*	1000	0	0	

G 13   *	*	*	*	*	0	*	*	*	*	*	*	*	*	*	*	*	*	*	*	13
       0	*	*	*	*	*	*	1000	0	0	

I 14   *	*	*	*	*	*	*	0	*	*	*	*	*	*	*	*	*	*	*	*	14
       0	*	*	*	*	*	*	1000	0	0	

G 15   *	*	*	*	*	0	*	*	*	*	*	*	*	*	*	*	*	*	*	*	15
       0	*	*	*	*	*	*	1000	0	0	

S 16   *	*	*	*	*	*	*	*	*	*	*	*	*	*	*	0	*	*	*	*	16
       0	*	*	*	*	*	*	1000	0	0	

A 17   0	*	*	*	*	*	*	*	*	*	*	*	*	*	*	*	*	*	*	*	17
       0	*	*	*	*	*	*	1000	0	0	

G 18   *	*	*	*	*	0	*	*	*	*	*	*	*	*	*	*	*	*	*	*	18
       0	*	*	*	*	*	*	1000	0	0	

S 19   *	*	*	*	*	*	*	*	*	*	*	*	*	*	*	0	*	*	*	*	19
       0	*	*	*	*	*	*	1000	0	0	

L 20   *	*	*	*	*	*	*	*	*	0	*	*	*	*	*	*	*	*	*	*	20
       0	*	*	*	*	*	*	1000	0	0	

P 21   *	*	*	*	*	*	*	*	*	*	*	*	0	*	*	*	*	*	*	*	21
       0	*	*	*	*	*	*	1000	0	0	

S 22   *	*	*	*	*	*	*	*	*	*	*	*	*	*	*	0	*	*	*	*	22
       0	*	*	*	*	*	*	1000	0	0	

N 23   *	*	*	*	*	*	*	*	*	*	*	0	*	*	*	*	*	*	*	*	23
       0	*	*	*	*	*	*	1000	0	0	

P 24   *	*	*	*	*	*	*	*	*	*	*	*	0	*	*	*	*	*	*	*	24
       0	*	*	*	*	*	*	1000	0	0	

D 25   *	*	0	*	*	*	*	*	*	*	*	*	*	*	*	*	*	*	*	*	25
       0	*	*	*	*	*	*	1000	0	0	

L 26   *	*	*	*	*	*	*	*	*	0	*	*	*	*	*	*	*	*	*	*	26
       0	*	*	*	*	*	*	1000	0	0	

D 27   *	*	0	*	*	*	*	*	*	*	*	*	*	*	*	*	*	*	*	*	27
       0	*	*	*	*	*	*	1000	0	0	

Y 28   *	*	*	*	*	*	*	*	*	*	*	*	*	*	*	*	*	*	*	0	28
       0	*	*	*	*	*	*	1000	0	0	

V 29   *	*	*	*	*	*	*	*	*	*	*	*	*	*	*	*	*	0	*	*	29
       0	*	*	*	*	*	*	1000	0	0	

F 30   *	*	*	*	0	*	*	*	*	*	*	*	*	*	*	*	*	*	*	*	30
       0	*	*	*	*	*	*	1000	0	0	

H 31   *	*	*	*	*	*	0	*	*	*	*	*	*	*	*	*	*	*	*	*	31
       0	*	*	*	*	*	*	1000	0	0	

G 32   *	*	*	*	*	0	*	*	*	*	*	*	*	*	*	*	*	*	*	*	32
       0	*	*	*	*	*	*	1000	0	0	

K 33   *	*	*	*	*	*	*	*	0	*	*	*	*	*	*	*	*	*	*	*	33
       0	*	*	*	*	*	*	1000	0	0	

I 34   *	*	*	*	*	*	*	0	*	*	*	*	*	*	*	*	*	*	*	*	34
       0	*	*	*	*	*	*	1000	0	0	

S 35   *	*	*	*	*	*	*	*	*	*	*	*	*	*	*	0	*	*	*	*	35
       0	*	*	*	*	*	*	1000	0	0	

P 36   *	*	*	*	*	*	*	*	*	*	*	*	0	*	*	*	*	*	*	*	36
       0	*	*	*	*	*	*	1000	0	0	

Q 37   *	*	*	*	*	*	*	*	*	*	*	*	*	0	*	*	*	*	*	*	37
       0	*	*	*	*	*	*	1000	0	0	

V 38   *	*	*	*	*	*	*	*	*	*	*	*	*	*	*	*	*	0	*	*	38
       0	*	*	*	*	*	*	1000	0	0	

L 39   *	*	*	*	*	*	*	*	*	0	*	*	*	*	*	*	*	*	*	*	39
       0	*	*	*	*	*	*	1000	0	0	

E 40   *	*	*	0	*	*	*	*	*	*	*	*	*	*	*	*	*	*	*	*	40
       0	*	*	*	*	*	*	1000	0	0	

K 41   *	*	*	*	*	*	*	*	0	*	*	*	*	*	*	*	*	*	*	*	41
       0	*	*	*	*	*	*	1000	0	0	

I 42   *	*	*	*	*	*	*	0	*	*	*	*	*	*	*	*	*	*	*	*	42
       0	*	*	*	*	*	*	1000	0	0	

L 43   *	*	*	*	*	*	*	*	*	0	*	*	*	*	*	*	*	*	*	*	43
       0	*	*	*	*	*	*	1000	0	0	

G 44   *	*	*	*	*	0	*	*	*	*	*	*	*	*	*	*	*	*	*	*	44
       0	*	*	*	*	*	*	1000	0	0	

R 45   *	*	*	*	*	*	*	*	*	*	*	*	*	*	0	*	*	*	*	*	45
       0	*	*	*	*	*	*	1000	0	0	

K 46   *	*	*	*	*	*	*	*	0	*	*	*	*	*	*	*	*	*	*	*	46
       0	*	*	*	*	*	*	1000	0	0	

P 47   *	*	*	*	*	*	*	*	*	*	*	*	0	*	*	*	*	*	*	*	47
       0	*	*	*	*	*	*	1000	0	0	

T 48   *	*	*	*	*	*	*	*	*	*	*	*	*	*	*	*	0	*	*	*	48
       0	*	*	*	*	*	*	1000	0	0	

Q 49   *	*	*	*	*	*	*	*	*	*	*	*	*	0	*	*	*	*	*	*	49
       0	*	*	*	*	*	*	1000	0	0	

E 50   *	*	*	0	*	*	*	*	*	*	*	*	*	*	*	*	*	*	*	*	50
       0	*	*	*	*	*	*	1000	0	0	

D 51   *	*	0	*	*	*	*	*	*	*	*	*	*	*	*	*	*	*	*	*	51
       0	*	*	*	*	*	*	1000	0	0	

I 52   *	*	*	*	*	*	*	0	*	*	*	*	*	*	*	*	*	*	*	*	52
       0	*	*	*	*	*	*	1000	0	0	

A 53   0	*	*	*	*	*	*	*	*	*	*	*	*	*	*	*	*	*	*	*	53
       0	*	*	*	*	*	*	1000	0	0	

K 54   *	*	*	*	*	*	*	*	0	*	*	*	*	*	*	*	*	*	*	*	54
       0	*	*	*	*	*	*	1000	0	0	

A 55   0	*	*	*	*	*	*	*	*	*	*	*	*	*	*	*	*	*	*	*	55
       0	*	*	*	*	*	*	1000	0	0	

L 56   *	*	*	*	*	*	*	*	*	0	*	*	*	*	*	*	*	*	*	*	56
       0	*	*	*	*	*	*	1000	0	0	

E 57   *	*	*	0	*	*	*	*	*	*	*	*	*	*	*	*	*	*	*	*	57
       0	*	*	*	*	*	*	1000	0	0	

I 58   *	*	*	*	*	*	*	0	*	*	*	*	*	*	*	*	*	*	*	*	58
       0	*	*	*	*	*	*	1000	0	0	

S 59   *	*	*	*	*	*	*	*	*	*	*	*	*	*	*	0	*	*	*	*	59
       0	*	*	*	*	*	*	1000	0	0	

S 60   *	*	*	*	*	*	*	*	*	*	*	*	*	*	*	0	*	*	*	*	60
       0	*	*	*	*	*	*	1000	0	0	

R 61   *	*	*	*	*	*	*	*	*	*	*	*	*	*	0	*	*	*	*	*	61
       0	*	*	*	*	*	*	1000	0	0	

P 62   *	*	*	*	*	*	*	*	*	*	*	*	0	*	*	*	*	*	*	*	62
       0	*	*	*	*	*	*	1000	0	0	

E 63   *	*	*	0	*	*	*	*	*	*	*	*	*	*	*	*	*	*	*	*	63
       0	*	*	*	*	*	*	1000	0	0	

N 64   *	*	*	*	*	*	*	*	*	*	*	0	*	*	*	*	*	*	*	*	64
       0	*	*	*	*	*	*	1000	0	0	

K 65   *	*	*	*	*	*	*	*	0	*	*	*	*	*	*	*	*	*	*	*	65
       0	*	*	*	*	*	*	1000	0	0	

N 66   *	*	*	*	*	*	*	*	*	*	*	0	*	*	*	*	*	*	*	*	66
       0	*	*	*	*	*	*	1000	0	0	

L 67   *	*	*	*	*	*	*	*	*	0	*	*	*	*	*	*	*	*	*	*	67
       0	*	*	*	*	*	*	1000	0	0	

D 68   *	*	0	*	*	*	*	*	*	*	*	*	*	*	*	*	*	*	*	*	68
       0	*	*	*	*	*	*	1000	0	0	

I 69   *	*	*	*	*	*	*	0	*	*	*	*	*	*	*	*	*	*	*	*	69
       0	*	*	*	*	*	*	1000	0	0	

F 70   *	*	*	*	0	*	*	*	*	*	*	*	*	*	*	*	*	*	*	*	70
       0	*	*	*	*	*	*	1000	0	0	

V 71   *	*	*	*	*	*	*	*	*	*	*	*	*	*	*	*	*	0	*	*	71
       0	*	*	*	*	*	*	1000	0	0	

K 72   *	*	*	*	*	*	*	*	0	*	*	*	*	*	*	*	*	*	*	*	72
       0	*	*	*	*	*	*	1000	0	0	

E 73   *	*	*	0	*	*	*	*	*	*	*	*	*	*	*	*	*	*	*	*	73
       0	*	*	*	*	*	*	1000	0	0	

L 74   *	*	*	*	*	*	*	*	*	0	*	*	*	*	*	*	*	*	*	*	74
       0	*	*	*	*	*	*	1000	0	0	

L 75   *	*	*	*	*	*	*	*	*	0	*	*	*	*	*	*	*	*	*	*	75
       0	*	*	*	*	*	*	1000	0	0	

G 76   *	*	*	*	*	0	*	*	*	*	*	*	*	*	*	*	*	*	*	*	76
       0	*	*	*	*	*	*	1000	0	0	

V 77   *	*	*	*	*	*	*	*	*	*	*	*	*	*	*	*	*	0	*	*	77
       0	*	*	*	*	*	*	1000	0	0	

G 78   *	*	*	*	*	0	*	*	*	*	*	*	*	*	*	*	*	*	*	*	78
       0	*	*	*	*	*	*	1000	0	0	

G 79   *	*	*	*	*	0	*	*	*	*	*	*	*	*	*	*	*	*	*	*	79
       0	*	*	*	*	*	*	1000	0	0	

D 80   *	*	0	*	*	*	*	*	*	*	*	*	*	*	*	*	*	*	*	*	80
       0	*	*	*	*	*	*	1000	0	0	

Y 81   *	*	*	*	*	*	*	*	*	*	*	*	*	*	*	*	*	*	*	0	81
       0	*	*	*	*	*	*	1000	0	0	

A 82   0	*	*	*	*	*	*	*	*	*	*	*	*	*	*	*	*	*	*	*	82
       0	*	*	*	*	*	*	1000	0	0	

L 83   *	*	*	*	*	*	*	*	*	0	*	*	*	*	*	*	*	*	*	*	83
       0	*	*	*	*	*	*	1000	0	0	

K 84   *	*	*	*	*	*	*	*	0	*	*	*	*	*	*	*	*	*	*	*	84
       0	*	*	*	*	*	*	1000	0	0	

N 85   *	*	*	*	*	*	*	*	*	*	*	0	*	*	*	*	*	*	*	*	85
       0	*	*	*	*	*	*	1000	0	0	

Q 86   *	*	*	*	*	*	*	*	*	*	*	*	*	0	*	*	*	*	*	*	86
       0	*	*	*	*	*	*	1000	0	0	

K 87   *	*	*	*	*	*	*	*	0	*	*	*	*	*	*	*	*	*	*	*	87
       0	*	*	*	*	*	*	1000	0	0	

T 88   *	*	*	*	*	*	*	*	*	*	*	*	*	*	*	*	0	*	*	*	88
       0	*	*	*	*	*	*	1000	0	0	

E 89   *	*	*	0	*	*	*	*	*	*	*	*	*	*	*	*	*	*	*	*	89
       0	*	*	*	*	*	*	1000	0	0	

V 90   *	*	*	*	*	*	*	*	*	*	*	*	*	*	*	*	*	0	*	*	90
       0	*	*	*	*	*	*	1000	0	0	

A 91   0	*	*	*	*	*	*	*	*	*	*	*	*	*	*	*	*	*	*	*	91
       0	*	*	*	*	*	*	1000	0	0	

S 92   *	*	*	*	*	*	*	*	*	*	*	*	*	*	*	0	*	*	*	*	92
       0	*	*	*	*	*	*	1000	0	0	

P 93   *	*	*	*	*	*	*	*	*	*	*	*	0	*	*	*	*	*	*	*	93
       0	*	*	*	*	*	*	1000	0	0	

A 94   0	*	*	*	*	*	*	*	*	*	*	*	*	*	*	*	*	*	*	*	94
       0	*	*	*	*	*	*	1000	0	0	

N 95   *	*	*	*	*	*	*	*	*	*	*	0	*	*	*	*	*	*	*	*	95
       0	*	*	*	*	*	*	1000	0	0	

T 96   *	*	*	*	*	*	*	*	*	*	*	*	*	*	*	*	0	*	*	*	96
       0	*	*	*	*	*	*	1000	0	0	

K 97   *	*	*	*	*	*	*	*	0	*	*	*	*	*	*	*	*	*	*	*	97
       0	*	*	*	*	*	*	1000	0	0	

R 98   *	*	*	*	*	*	*	*	*	*	*	*	*	*	0	*	*	*	*	*	98
       0	*	*	*	*	*	*	1000	0	0	

M 99   *	*	*	*	*	*	*	*	*	*	0	*	*	*	*	*	*	*	*	*	99
       0	*	*	*	*	*	*	1000	0	0	

A 100  0	*	*	*	*	*	*	*	*	*	*	*	*	*	*	*	*	*	*	*	100
       0	*	*	*	*	*	*	1000	0	0	

G 101  *	*	*	*	*	0	*	*	*	*	*	*	*	*	*	*	*	*	*	*	101
       0	*	*	*	*	*	*	1000	0	0	

Q 102  *	*	*	*	*	*	*	*	*	*	*	*	*	0	*	*	*	*	*	*	102
       0	*	*	*	*	*	*	1000	0	0	

A 103  0	*	*	*	*	*	*	*	*	*	*	*	*	*	*	*	*	*	*	*	103
       0	*	*	*	*	*	*	1000	0	0	

L 104  *	*	*	*	*	*	*	*	*	0	*	*	*	*	*	*	*	*	*	*	104
       0	*	*	*	*	*	*	1000	0	0	

A 105  0	*	*	*	*	*	*	*	*	*	*	*	*	*	*	*	*	*	*	*	105
       0	*	*	*	*	*	*	1000	0	0	

G 106  *	*	*	*	*	0	*	*	*	*	*	*	*	*	*	*	*	*	*	*	106
       0	*	*	*	*	*	*	1000	0	0	

A 107  0	*	*	*	*	*	*	*	*	*	*	*	*	*	*	*	*	*	*	*	107
       0	*	*	*	*	*	*	1000	0	0	

G 108  *	*	*	*	*	0	*	*	*	*	*	*	*	*	*	*	*	*	*	*	108
       0	*	*	*	*	*	*	1000	0	0	

T 109  *	*	*	*	*	*	*	*	*	*	*	*	*	*	*	*	0	*	*	*	109
       0	*	*	*	*	*	*	1000	0	0	

L 110  *	*	*	*	*	*	*	*	*	0	*	*	*	*	*	*	*	*	*	*	110
       0	*	*	*	*	*	*	1000	0	0	

A 111  0	*	*	*	*	*	*	*	*	*	*	*	*	*	*	*	*	*	*	*	111
       0	*	*	*	*	*	*	1000	0	0	

A 112  0	*	*	*	*	*	*	*	*	*	*	*	*	*	*	*	*	*	*	*	112
       0	*	*	*	*	*	*	1000	0	0	

L 113  *	*	*	*	*	*	*	*	*	0	*	*	*	*	*	*	*	*	*	*	113
       0	*	*	*	*	*	*	1000	0	0	

L 114  *	*	*	*	*	*	*	*	*	0	*	*	*	*	*	*	*	*	*	*	114
       0	*	*	*	*	*	*	1000	0	0	

A 115  0	*	*	*	*	*	*	*	*	*	*	*	*	*	*	*	*	*	*	*	115
       0	*	*	*	*	*	*	1000	0	0	

A 116  0	*	*	*	*	*	*	*	*	*	*	*	*	*	*	*	*	*	*	*	116
       0	*	*	*	*	*	*	1000	0	0	

L 117  *	*	*	*	*	*	*	*	*	0	*	*	*	*	*	*	*	*	*	*	117
       0	*	*	*	*	*	*	1000	0	0	

D 118  *	*	0	*	*	*	*	*	*	*	*	*	*	*	*	*	*	*	*	*	118
       0	*	*	*	*	*	*	1000	0	0	

Y 119  *	*	*	*	*	*	*	*	*	*	*	*	*	*	*	*	*	*	*	0	119
       0	*	*	*	*	*	*	1000	0	0	

A 120  0	*	*	*	*	*	*	*	*	*	*	*	*	*	*	*	*	*	*	*	120
       0	*	*	*	*	*	*	1000	0	0	

D 121  *	*	0	*	*	*	*	*	*	*	*	*	*	*	*	*	*	*	*	*	121
       0	*	*	*	*	*	*	1000	0	0	

G 122  *	*	*	*	*	0	*	*	*	*	*	*	*	*	*	*	*	*	*	*	122
       0	*	*	*	*	*	*	1000	0	0	

P 123  *	*	*	*	*	*	*	*	*	*	*	*	0	*	*	*	*	*	*	*	123
       0	*	*	*	*	*	*	1000	0	0	

E 124  *	*	*	0	*	*	*	*	*	*	*	*	*	*	*	*	*	*	*	*	124
       0	*	*	*	*	*	*	1000	0	0	

Q 125  *	*	*	*	*	*	*	*	*	*	*	*	*	0	*	*	*	*	*	*	125
       0	*	*	*	*	*	*	1000	0	0	

G 126  *	*	*	*	*	0	*	*	*	*	*	*	*	*	*	*	*	*	*	*	126
       0	*	*	*	*	*	*	1000	0	0	

R 127  *	*	*	*	*	*	*	*	*	*	*	*	*	*	0	*	*	*	*	*	127
       0	*	*	*	*	*	*	1000	0	0	

V 128  *	*	*	*	*	*	*	*	*	*	*	*	*	*	*	*	*	0	*	*	128
       0	*	*	0	*	*	*	1000	0	0	

//
```
