## Supporting Information File 6 for "A novel uncultured marine cyanophage lineage with lysogenic potential linked to a putative marine *Synechococcus* ‘relic’ prophage": seq_24

```
HHsearch 1.5
NAME  DDPGMHMA_00024 hypothetical protein
FAM   
FILE  tmpQI9dQZ
COM   /opt/appli/virfam/lib/hhsearch/hhmake2 -i /tmp/tmpQI9dQZ.a3m -seq 10 -id 90 
DATE  Mon Jan 15 23:07:05 2018
LENG  131 match states, 131 columns in multiple alignment
FILT  1 out of 3 sequences passed filter (-id 90 -cov 0 -qid 0 -qsc -20.00 -diff 100)
NEFF  1.0 
SEQ
>ss_pred PSIPRED predicted secondary structure
CCCCCCCCCCCCHHHEEEECCHHHHHHHHHHHCCCCCCCCCCCCHHHHHHHHHHHHHHHHHHHHHHHCCCCCCCCCCCCCCCCCCCCCHHHHHHHHHHHH
HHHCCCHHHHHHHHHHCCCHHHHHHHHHHCC
>ss_conf PSIPRED confidence values
9322244542100100110263678999887507888998765402345556777766665432221067742113664347898620012345654367
7621680257899873421024566675319
>Consensus
mvevlgaageeraamnvmltdpdvladyvnqffgpegpyptetseetsarqeqearaqfeaeiqaqeegrvpqnfqrpqmemptpgrqanqindfwgsfs
dlmdsspenawqylaqapqgalqakaliqdi
>DDPGMHMA_00024 hypothetical protein
MVEVLGAAGEERAAMNVMLTDPDVLADYVNQFFGPEGPYPTETSEETSARQEQEARAQFEAEIQAQEEGRVPQNFQRPQMEMPTPGRQANQINDFWGSFS
DLMDSSPENAWQYLAQAPQGALQAKALIQDI
#
NULL   3706	5728	4211	4064	4839	3729	4763	4308	4069	3323	5509	4640	4464	4937	4285	4423	3815	3783	6325	4665	
HMM    A	C	D	E	F	G	H	I	K	L	M	N	P	Q	R	S	T	V	W	Y	
       M->M	M->I	M->D	I->M	I->I	D->M	D->D	Neff	Neff_I	Neff_D
       0	*	*	0	*	0	*	*	*	*	
M 1    *	*	*	*	*	*	*	*	*	*	0	*	*	*	*	*	*	*	*	*	1
       0	*	*	*	*	*	*	1000	0	0	

V 2    *	*	*	*	*	*	*	*	*	*	*	*	*	*	*	*	*	0	*	*	2
       0	*	*	*	*	*	*	1000	0	0	

E 3    *	*	*	0	*	*	*	*	*	*	*	*	*	*	*	*	*	*	*	*	3
       0	*	*	*	*	*	*	1000	0	0	

V 4    *	*	*	*	*	*	*	*	*	*	*	*	*	*	*	*	*	0	*	*	4
       0	*	*	*	*	*	*	1000	0	0	

L 5    *	*	*	*	*	*	*	*	*	0	*	*	*	*	*	*	*	*	*	*	5
       0	*	*	*	*	*	*	1000	0	0	

G 6    *	*	*	*	*	0	*	*	*	*	*	*	*	*	*	*	*	*	*	*	6
       0	*	*	*	*	*	*	1000	0	0	

A 7    0	*	*	*	*	*	*	*	*	*	*	*	*	*	*	*	*	*	*	*	7
       0	*	*	*	*	*	*	1000	0	0	

A 8    0	*	*	*	*	*	*	*	*	*	*	*	*	*	*	*	*	*	*	*	8
       0	*	*	*	*	*	*	1000	0	0	

G 9    *	*	*	*	*	0	*	*	*	*	*	*	*	*	*	*	*	*	*	*	9
       0	*	*	*	*	*	*	1000	0	0	

E 10   *	*	*	0	*	*	*	*	*	*	*	*	*	*	*	*	*	*	*	*	10
       0	*	*	*	*	*	*	1000	0	0	

E 11   *	*	*	0	*	*	*	*	*	*	*	*	*	*	*	*	*	*	*	*	11
       0	*	*	*	*	*	*	1000	0	0	

R 12   *	*	*	*	*	*	*	*	*	*	*	*	*	*	0	*	*	*	*	*	12
       0	*	*	*	*	*	*	1000	0	0	

A 13   0	*	*	*	*	*	*	*	*	*	*	*	*	*	*	*	*	*	*	*	13
       0	*	*	*	*	*	*	1000	0	0	

A 14   0	*	*	*	*	*	*	*	*	*	*	*	*	*	*	*	*	*	*	*	14
       0	*	*	*	*	*	*	1000	0	0	

M 15   *	*	*	*	*	*	*	*	*	*	0	*	*	*	*	*	*	*	*	*	15
       0	*	*	*	*	*	*	1000	0	0	

N 16   *	*	*	*	*	*	*	*	*	*	*	0	*	*	*	*	*	*	*	*	16
       0	*	*	*	*	*	*	1000	0	0	

V 17   *	*	*	*	*	*	*	*	*	*	*	*	*	*	*	*	*	0	*	*	17
       0	*	*	*	*	*	*	1000	0	0	

M 18   *	*	*	*	*	*	*	*	*	*	0	*	*	*	*	*	*	*	*	*	18
       0	*	*	*	*	*	*	1000	0	0	

L 19   *	*	*	*	*	*	*	*	*	0	*	*	*	*	*	*	*	*	*	*	19
       0	*	*	*	*	*	*	1000	0	0	

T 20   *	*	*	*	*	*	*	*	*	*	*	*	*	*	*	*	0	*	*	*	20
       0	*	*	*	*	*	*	1000	0	0	

D 21   *	*	0	*	*	*	*	*	*	*	*	*	*	*	*	*	*	*	*	*	21
       0	*	*	*	*	*	*	1000	0	0	

P 22   *	*	*	*	*	*	*	*	*	*	*	*	0	*	*	*	*	*	*	*	22
       0	*	*	*	*	*	*	1000	0	0	

D 23   *	*	0	*	*	*	*	*	*	*	*	*	*	*	*	*	*	*	*	*	23
       0	*	*	*	*	*	*	1000	0	0	

V 24   *	*	*	*	*	*	*	*	*	*	*	*	*	*	*	*	*	0	*	*	24
       0	*	*	*	*	*	*	1000	0	0	

L 25   *	*	*	*	*	*	*	*	*	0	*	*	*	*	*	*	*	*	*	*	25
       0	*	*	*	*	*	*	1000	0	0	

A 26   0	*	*	*	*	*	*	*	*	*	*	*	*	*	*	*	*	*	*	*	26
       0	*	*	*	*	*	*	1000	0	0	

D 27   *	*	0	*	*	*	*	*	*	*	*	*	*	*	*	*	*	*	*	*	27
       0	*	*	*	*	*	*	1000	0	0	

Y 28   *	*	*	*	*	*	*	*	*	*	*	*	*	*	*	*	*	*	*	0	28
       0	*	*	*	*	*	*	1000	0	0	

V 29   *	*	*	*	*	*	*	*	*	*	*	*	*	*	*	*	*	0	*	*	29
       0	*	*	*	*	*	*	1000	0	0	

N 30   *	*	*	*	*	*	*	*	*	*	*	0	*	*	*	*	*	*	*	*	30
       0	*	*	*	*	*	*	1000	0	0	

Q 31   *	*	*	*	*	*	*	*	*	*	*	*	*	0	*	*	*	*	*	*	31
       0	*	*	*	*	*	*	1000	0	0	

F 32   *	*	*	*	0	*	*	*	*	*	*	*	*	*	*	*	*	*	*	*	32
       0	*	*	*	*	*	*	1000	0	0	

F 33   *	*	*	*	0	*	*	*	*	*	*	*	*	*	*	*	*	*	*	*	33
       0	*	*	*	*	*	*	1000	0	0	

G 34   *	*	*	*	*	0	*	*	*	*	*	*	*	*	*	*	*	*	*	*	34
       0	*	*	*	*	*	*	1000	0	0	

P 35   *	*	*	*	*	*	*	*	*	*	*	*	0	*	*	*	*	*	*	*	35
       0	*	*	*	*	*	*	1000	0	0	

E 36   *	*	*	0	*	*	*	*	*	*	*	*	*	*	*	*	*	*	*	*	36
       0	*	*	*	*	*	*	1000	0	0	

G 37   *	*	*	*	*	0	*	*	*	*	*	*	*	*	*	*	*	*	*	*	37
       0	*	*	*	*	*	*	1000	0	0	

P 38   *	*	*	*	*	*	*	*	*	*	*	*	0	*	*	*	*	*	*	*	38
       0	*	*	*	*	*	*	1000	0	0	

Y 39   *	*	*	*	*	*	*	*	*	*	*	*	*	*	*	*	*	*	*	0	39
       0	*	*	*	*	*	*	1000	0	0	

P 40   *	*	*	*	*	*	*	*	*	*	*	*	0	*	*	*	*	*	*	*	40
       0	*	*	*	*	*	*	1000	0	0	

T 41   *	*	*	*	*	*	*	*	*	*	*	*	*	*	*	*	0	*	*	*	41
       0	*	*	*	*	*	*	1000	0	0	

E 42   *	*	*	0	*	*	*	*	*	*	*	*	*	*	*	*	*	*	*	*	42
       0	*	*	*	*	*	*	1000	0	0	

T 43   *	*	*	*	*	*	*	*	*	*	*	*	*	*	*	*	0	*	*	*	43
       0	*	*	*	*	*	*	1000	0	0	

S 44   *	*	*	*	*	*	*	*	*	*	*	*	*	*	*	0	*	*	*	*	44
       0	*	*	*	*	*	*	1000	0	0	

E 45   *	*	*	0	*	*	*	*	*	*	*	*	*	*	*	*	*	*	*	*	45
       0	*	*	*	*	*	*	1000	0	0	

E 46   *	*	*	0	*	*	*	*	*	*	*	*	*	*	*	*	*	*	*	*	46
       0	*	*	*	*	*	*	1000	0	0	

T 47   *	*	*	*	*	*	*	*	*	*	*	*	*	*	*	*	0	*	*	*	47
       0	*	*	*	*	*	*	1000	0	0	

S 48   *	*	*	*	*	*	*	*	*	*	*	*	*	*	*	0	*	*	*	*	48
       0	*	*	*	*	*	*	1000	0	0	

A 49   0	*	*	*	*	*	*	*	*	*	*	*	*	*	*	*	*	*	*	*	49
       0	*	*	*	*	*	*	1000	0	0	

R 50   *	*	*	*	*	*	*	*	*	*	*	*	*	*	0	*	*	*	*	*	50
       0	*	*	*	*	*	*	1000	0	0	

Q 51   *	*	*	*	*	*	*	*	*	*	*	*	*	0	*	*	*	*	*	*	51
       0	*	*	*	*	*	*	1000	0	0	

E 52   *	*	*	0	*	*	*	*	*	*	*	*	*	*	*	*	*	*	*	*	52
       0	*	*	*	*	*	*	1000	0	0	

Q 53   *	*	*	*	*	*	*	*	*	*	*	*	*	0	*	*	*	*	*	*	53
       0	*	*	*	*	*	*	1000	0	0	

E 54   *	*	*	0	*	*	*	*	*	*	*	*	*	*	*	*	*	*	*	*	54
       0	*	*	*	*	*	*	1000	0	0	

A 55   0	*	*	*	*	*	*	*	*	*	*	*	*	*	*	*	*	*	*	*	55
       0	*	*	*	*	*	*	1000	0	0	

R 56   *	*	*	*	*	*	*	*	*	*	*	*	*	*	0	*	*	*	*	*	56
       0	*	*	*	*	*	*	1000	0	0	

A 57   0	*	*	*	*	*	*	*	*	*	*	*	*	*	*	*	*	*	*	*	57
       0	*	*	*	*	*	*	1000	0	0	

Q 58   *	*	*	*	*	*	*	*	*	*	*	*	*	0	*	*	*	*	*	*	58
       0	*	*	*	*	*	*	1000	0	0	

F 59   *	*	*	*	0	*	*	*	*	*	*	*	*	*	*	*	*	*	*	*	59
       0	*	*	*	*	*	*	1000	0	0	

E 60   *	*	*	0	*	*	*	*	*	*	*	*	*	*	*	*	*	*	*	*	60
       0	*	*	*	*	*	*	1000	0	0	

A 61   0	*	*	*	*	*	*	*	*	*	*	*	*	*	*	*	*	*	*	*	61
       0	*	*	*	*	*	*	1000	0	0	

E 62   *	*	*	0	*	*	*	*	*	*	*	*	*	*	*	*	*	*	*	*	62
       0	*	*	*	*	*	*	1000	0	0	

I 63   *	*	*	*	*	*	*	0	*	*	*	*	*	*	*	*	*	*	*	*	63
       0	*	*	*	*	*	*	1000	0	0	

Q 64   *	*	*	*	*	*	*	*	*	*	*	*	*	0	*	*	*	*	*	*	64
       0	*	*	*	*	*	*	1000	0	0	

A 65   0	*	*	*	*	*	*	*	*	*	*	*	*	*	*	*	*	*	*	*	65
       0	*	*	*	*	*	*	1000	0	0	

Q 66   *	*	*	*	*	*	*	*	*	*	*	*	*	0	*	*	*	*	*	*	66
       0	*	*	*	*	*	*	1000	0	0	

E 67   *	*	*	0	*	*	*	*	*	*	*	*	*	*	*	*	*	*	*	*	67
       0	*	*	*	*	*	*	1000	0	0	

E 68   *	*	*	0	*	*	*	*	*	*	*	*	*	*	*	*	*	*	*	*	68
       0	*	*	*	*	*	*	1000	0	0	

G 69   *	*	*	*	*	0	*	*	*	*	*	*	*	*	*	*	*	*	*	*	69
       0	*	*	*	*	*	*	1000	0	0	

R 70   *	*	*	*	*	*	*	*	*	*	*	*	*	*	0	*	*	*	*	*	70
       0	*	*	*	*	*	*	1000	0	0	

V 71   *	*	*	*	*	*	*	*	*	*	*	*	*	*	*	*	*	0	*	*	71
       0	*	*	*	*	*	*	1000	0	0	

P 72   *	*	*	*	*	*	*	*	*	*	*	*	0	*	*	*	*	*	*	*	72
       0	*	*	*	*	*	*	1000	0	0	

Q 73   *	*	*	*	*	*	*	*	*	*	*	*	*	0	*	*	*	*	*	*	73
       0	*	*	*	*	*	*	1000	0	0	

N 74   *	*	*	*	*	*	*	*	*	*	*	0	*	*	*	*	*	*	*	*	74
       0	*	*	*	*	*	*	1000	0	0	

F 75   *	*	*	*	0	*	*	*	*	*	*	*	*	*	*	*	*	*	*	*	75
       0	*	*	*	*	*	*	1000	0	0	

Q 76   *	*	*	*	*	*	*	*	*	*	*	*	*	0	*	*	*	*	*	*	76
       0	*	*	*	*	*	*	1000	0	0	

R 77   *	*	*	*	*	*	*	*	*	*	*	*	*	*	0	*	*	*	*	*	77
       0	*	*	*	*	*	*	1000	0	0	

P 78   *	*	*	*	*	*	*	*	*	*	*	*	0	*	*	*	*	*	*	*	78
       0	*	*	*	*	*	*	1000	0	0	

Q 79   *	*	*	*	*	*	*	*	*	*	*	*	*	0	*	*	*	*	*	*	79
       0	*	*	*	*	*	*	1000	0	0	

M 80   *	*	*	*	*	*	*	*	*	*	0	*	*	*	*	*	*	*	*	*	80
       0	*	*	*	*	*	*	1000	0	0	

E 81   *	*	*	0	*	*	*	*	*	*	*	*	*	*	*	*	*	*	*	*	81
       0	*	*	*	*	*	*	1000	0	0	

M 82   *	*	*	*	*	*	*	*	*	*	0	*	*	*	*	*	*	*	*	*	82
       0	*	*	*	*	*	*	1000	0	0	

P 83   *	*	*	*	*	*	*	*	*	*	*	*	0	*	*	*	*	*	*	*	83
       0	*	*	*	*	*	*	1000	0	0	

T 84   *	*	*	*	*	*	*	*	*	*	*	*	*	*	*	*	0	*	*	*	84
       0	*	*	*	*	*	*	1000	0	0	

P 85   *	*	*	*	*	*	*	*	*	*	*	*	0	*	*	*	*	*	*	*	85
       0	*	*	*	*	*	*	1000	0	0	

G 86   *	*	*	*	*	0	*	*	*	*	*	*	*	*	*	*	*	*	*	*	86
       0	*	*	*	*	*	*	1000	0	0	

R 87   *	*	*	*	*	*	*	*	*	*	*	*	*	*	0	*	*	*	*	*	87
       0	*	*	*	*	*	*	1000	0	0	

Q 88   *	*	*	*	*	*	*	*	*	*	*	*	*	0	*	*	*	*	*	*	88
       0	*	*	*	*	*	*	1000	0	0	

A 89   0	*	*	*	*	*	*	*	*	*	*	*	*	*	*	*	*	*	*	*	89
       0	*	*	*	*	*	*	1000	0	0	

N 90   *	*	*	*	*	*	*	*	*	*	*	0	*	*	*	*	*	*	*	*	90
       0	*	*	*	*	*	*	1000	0	0	

Q 91   *	*	*	*	*	*	*	*	*	*	*	*	*	0	*	*	*	*	*	*	91
       0	*	*	*	*	*	*	1000	0	0	

I 92   *	*	*	*	*	*	*	0	*	*	*	*	*	*	*	*	*	*	*	*	92
       0	*	*	*	*	*	*	1000	0	0	

N 93   *	*	*	*	*	*	*	*	*	*	*	0	*	*	*	*	*	*	*	*	93
       0	*	*	*	*	*	*	1000	0	0	

D 94   *	*	0	*	*	*	*	*	*	*	*	*	*	*	*	*	*	*	*	*	94
       0	*	*	*	*	*	*	1000	0	0	

F 95   *	*	*	*	0	*	*	*	*	*	*	*	*	*	*	*	*	*	*	*	95
       0	*	*	*	*	*	*	1000	0	0	

W 96   *	*	*	*	*	*	*	*	*	*	*	*	*	*	*	*	*	*	0	*	96
       0	*	*	*	*	*	*	1000	0	0	

G 97   *	*	*	*	*	0	*	*	*	*	*	*	*	*	*	*	*	*	*	*	97
       0	*	*	*	*	*	*	1000	0	0	

S 98   *	*	*	*	*	*	*	*	*	*	*	*	*	*	*	0	*	*	*	*	98
       0	*	*	*	*	*	*	1000	0	0	

F 99   *	*	*	*	0	*	*	*	*	*	*	*	*	*	*	*	*	*	*	*	99
       0	*	*	*	*	*	*	1000	0	0	

S 100  *	*	*	*	*	*	*	*	*	*	*	*	*	*	*	0	*	*	*	*	100
       0	*	*	*	*	*	*	1000	0	0	

D 101  *	*	0	*	*	*	*	*	*	*	*	*	*	*	*	*	*	*	*	*	101
       0	*	*	*	*	*	*	1000	0	0	

L 102  *	*	*	*	*	*	*	*	*	0	*	*	*	*	*	*	*	*	*	*	102
       0	*	*	*	*	*	*	1000	0	0	

M 103  *	*	*	*	*	*	*	*	*	*	0	*	*	*	*	*	*	*	*	*	103
       0	*	*	*	*	*	*	1000	0	0	

D 104  *	*	0	*	*	*	*	*	*	*	*	*	*	*	*	*	*	*	*	*	104
       0	*	*	*	*	*	*	1000	0	0	

S 105  *	*	*	*	*	*	*	*	*	*	*	*	*	*	*	0	*	*	*	*	105
       0	*	*	*	*	*	*	1000	0	0	

S 106  *	*	*	*	*	*	*	*	*	*	*	*	*	*	*	0	*	*	*	*	106
       0	*	*	*	*	*	*	1000	0	0	

P 107  *	*	*	*	*	*	*	*	*	*	*	*	0	*	*	*	*	*	*	*	107
       0	*	*	*	*	*	*	1000	0	0	

E 108  *	*	*	0	*	*	*	*	*	*	*	*	*	*	*	*	*	*	*	*	108
       0	*	*	*	*	*	*	1000	0	0	

N 109  *	*	*	*	*	*	*	*	*	*	*	0	*	*	*	*	*	*	*	*	109
       0	*	*	*	*	*	*	1000	0	0	

A 110  0	*	*	*	*	*	*	*	*	*	*	*	*	*	*	*	*	*	*	*	110
       0	*	*	*	*	*	*	1000	0	0	

W 111  *	*	*	*	*	*	*	*	*	*	*	*	*	*	*	*	*	*	0	*	111
       0	*	*	*	*	*	*	1000	0	0	

Q 112  *	*	*	*	*	*	*	*	*	*	*	*	*	0	*	*	*	*	*	*	112
       0	*	*	*	*	*	*	1000	0	0	

Y 113  *	*	*	*	*	*	*	*	*	*	*	*	*	*	*	*	*	*	*	0	113
       0	*	*	*	*	*	*	1000	0	0	

L 114  *	*	*	*	*	*	*	*	*	0	*	*	*	*	*	*	*	*	*	*	114
       0	*	*	*	*	*	*	1000	0	0	

A 115  0	*	*	*	*	*	*	*	*	*	*	*	*	*	*	*	*	*	*	*	115
       0	*	*	*	*	*	*	1000	0	0	

Q 116  *	*	*	*	*	*	*	*	*	*	*	*	*	0	*	*	*	*	*	*	116
       0	*	*	*	*	*	*	1000	0	0	

A 117  0	*	*	*	*	*	*	*	*	*	*	*	*	*	*	*	*	*	*	*	117
       0	*	*	*	*	*	*	1000	0	0	

P 118  *	*	*	*	*	*	*	*	*	*	*	*	0	*	*	*	*	*	*	*	118
       0	*	*	*	*	*	*	1000	0	0	

Q 119  *	*	*	*	*	*	*	*	*	*	*	*	*	0	*	*	*	*	*	*	119
       0	*	*	*	*	*	*	1000	0	0	

G 120  *	*	*	*	*	0	*	*	*	*	*	*	*	*	*	*	*	*	*	*	120
       0	*	*	*	*	*	*	1000	0	0	

A 121  0	*	*	*	*	*	*	*	*	*	*	*	*	*	*	*	*	*	*	*	121
       0	*	*	*	*	*	*	1000	0	0	

L 122  *	*	*	*	*	*	*	*	*	0	*	*	*	*	*	*	*	*	*	*	122
       0	*	*	*	*	*	*	1000	0	0	

Q 123  *	*	*	*	*	*	*	*	*	*	*	*	*	0	*	*	*	*	*	*	123
       0	*	*	*	*	*	*	1000	0	0	

A 124  0	*	*	*	*	*	*	*	*	*	*	*	*	*	*	*	*	*	*	*	124
       0	*	*	*	*	*	*	1000	0	0	

K 125  *	*	*	*	*	*	*	*	0	*	*	*	*	*	*	*	*	*	*	*	125
       0	*	*	*	*	*	*	1000	0	0	

A 126  0	*	*	*	*	*	*	*	*	*	*	*	*	*	*	*	*	*	*	*	126
       0	*	*	*	*	*	*	1000	0	0	

L 127  *	*	*	*	*	*	*	*	*	0	*	*	*	*	*	*	*	*	*	*	127
       0	*	*	*	*	*	*	1000	0	0	

I 128  *	*	*	*	*	*	*	0	*	*	*	*	*	*	*	*	*	*	*	*	128
       0	*	*	*	*	*	*	1000	0	0	

Q 129  *	*	*	*	*	*	*	*	*	*	*	*	*	0	*	*	*	*	*	*	129
       0	*	*	*	*	*	*	1000	0	0	

D 130  *	*	0	*	*	*	*	*	*	*	*	*	*	*	*	*	*	*	*	*	130
       0	*	*	*	*	*	*	1000	0	0	

I 131  *	*	*	*	*	*	*	0	*	*	*	*	*	*	*	*	*	*	*	*	131
       0	*	*	0	*	*	*	1000	0	0	

//
```
