## Supporting Information File 6 for "A novel uncultured marine cyanophage lineage with lysogenic potential linked to a putative marine *Synechococcus* ‘relic’ prophage": seq_25

```
HHsearch 1.5
NAME  DDPGMHMA_00025 hypothetical protein
FAM   
FILE  tmpaYhbul
COM   /opt/appli/virfam/lib/hhsearch/hhmake2 -i /tmp/tmpaYhbul.a3m -seq 10 -id 90 
DATE  Mon Jan 15 23:13:09 2018
LENG  749 match states, 749 columns in multiple alignment
FILT  353 out of 2649 sequences passed filter (-id 90 -cov 0 -qid 0 -qsc -20.00 -diff 100)
NEFF  4.0 
SEQ
>ss_pred PSIPRED predicted secondary structure
CCCCHHHHHHHHHHHHHHHCCCCCCCCEEHHHHHHHHHHHHHHHCCCEEEECCCCCHHHHHHHHHHHHHHHHHHHHHHHHHHHHCCCCEEEEECCCCCCE
EEEECCCCCCHHHHCCCCCEEEEEEECCCCCHHHHHCCCCCCCCCCCCCCEEEEEEEEHHHHHHHHHHCCCCCCCCCCCCCCCCCCCCEEEECCCCCEEH
HHCCCCCCCCCCCCCCCHHHHHHHHHHHHHHHHHHHHHHHEEECCCEEEECCCHHHHHHHHCCCCCCCCCCCCCCCCCCCCCCCCCCCCCCCCCCCCCCC
HHHHHHHHCCCCCCCEEEEEEECCCCCCCHHHHHHHHHHHHHHHCCCCCCCCCCCCCEEEEEEEECCHHHHHHHHHHHHHHHHHHHHHHHHHHHHHHHHH
HHHHEEEECCCCCCCCCHHHHHHHHHHHHHHHHHHHHHHCCCCHHHHHHHHHHCCCCCCCCCCCCCCCCCCHHHHHHHHHHCCHHHHHHHHHHHHCCCHH
CCCCHHHHHHHCCCCCCCCHHHHHCCCCCCCCCCCCCCHHHHHHHHCCCCCCCCCCCCCCCCCCCCCCCCCCCCCCCCCCCCCCCCCCCCCCCCCCCCCC
CCCCCCCCCCCCCCCCCCCCCCCCCCCCCCCCCCCCCCCCCCCCCCCCCCCCCCCCCCCCCCCCCCCCCCCCCCCCCCCCCCCCCCCCCCCCCCCCCCCC
CCCCCCCCCCCCCCCCCCCCCCCCCCCCCCCCCCCCCCCCCCCCCCCCC
>ss_conf PSIPRED confidence values
9730123689999998863156755110024466889999876415202103487416899999987422243226566643410572689872488713
7874347210442157984246888504430022110122222355533115788754546654431035220231124566787541243011121001
0036878887777887315788878888889998775300010074032046345554311013433201245541125555532212246431111232
1456888706884430100440455664025788899999987457663444556512456532043023467778877656589999999998765433
2220022020000245202456677766799999988750676038999998617667531137887763012323222411001101213333045100
2645588611004765552013213676523345553203466764255567877776677787778888888888888877788888878876777776
6777678777888877786445777666664444345556544665566666656776556544556766566776555667888877787775455445
6666764444444455544566556665555433233568888777789
>Consensus
xxxxxxxxxxxxxxxxxxxxxxxxxxxxxxxxxxxxxxxxxxxxxxxxxxxxxxxxxxxxxxxxxxxxxxxxxxxxxxxxxxxxxxxxxxxxxxxxxxxx
xxxxxxxxxxxxxxxxxxxxxxxxxxxxxxxxxxxxxxxxxxxxxxxxxxxxxxxxxxxxxxxxxxxxxxxxxxxxxxxxxxxxxxxxxxxxxxxxxxxx
xxxxxxxxxxxxxxxxxxxxxxxxxxxxxxxxxxxxxxxxxxxxxxxxxxxxxxxxxxxxxxxxxxxxxxxxxxxxxxxxxxxxxxxxxxxxxxxxxxxx
xxxxxxxxxxxxxxxxxxxxxxxxxxxxxxxxxxxxxxxxxxxxxxxxxxxxxxxxxxxxxxxxxxxxxxxxxxxxxxxxxxxxxxxxxxxxxxxxxxxx
xxxxxxxxxxxxxxxxxxxxxxxkxxxxxxxxyxxxxxxxxxkxdxxxxxxxxxgxxxxxxxxxxpxxxxxxxxrxxxevfxxtxxxxlxxaxxxxxxxe
xGvxxxxxlrxLfPGxTxxexAAmqSgfpxrtvqqtqSAInQxvgLLasfxSvPTPqxPSpPxSSxPsPtxSPaxSPAPPxaaqxxSPSsTpsPSpgppx
PSxsPSpspPxgtgpSpxppPPsPTsPgspTPgpgsTPaPpxPgTsPpPxgPGTPgpPPAPgaPGppSTPSpgtPxPgPGxpspsPsqPxaPgxPppqPg
ppxPPgaPxxxxPpxSPpxPGspPqPtPgsppPxPgqPGTRRvSqRnQR
>DDPGMHMA_00025 hypothetical protein
MDNSYVNNEFKQILIAAKERRGDLSVDTMIVSSHLAQMRTFMLRRGIEFFAEQDTYGKRREFLARVIEDNMLEMKYESIVDYFLCDGQGLFYFRPNRESY
QILYFPKDSYRAYRDQNGELESIVLSYSFNVKQTNTLSSYPNVAGKDGKKKYIQLKVYKDRIEQTISDEKIEFADQMTALPYKTPGQTEVLTNSLGFIPA
VEVFNHMDCTGEATGNGEFDWMAHQILYHDELVRNIRKNIKFFGNPTLISSRPKHDIVDSGDENTFRPTISSQAGFVPLSSSNRMSTRVSAPFGTSSIDG
GIKVPRVIANLEPTDRVGYMTPDSVSGDQNLYVKQYRSEIRLALGGVDDIDINTAATAYEIKTLYGRVAATAEKKARSLFTYGLCRLLAMMLFVEERNFL
ESFAVSLNIEEPLLPLPEEFEDEKEYKKAVDDYQVRFEKFKAKRDKEVRARLESGEIPPGVTGLIPDGSTKVDWRWMGEVFEESTDDILNNSIVVRNLQE
LGVDSIEALKYLFPGKTVEERAAMLSGFPFRMVQQTQSSINQFISLLGSFYQVPHPQMPDKPLASDPSLDLTGFLYRSLEFLRKELSYSGTFKPSSSSYT
PDQLSDADQLRAERGESVRDEPIPSLAGLNAPGSGGTTGSGVPGTGPGPAGFGTSGESMAAGVPGTKRKPEYIQPLPGPGITLGLPDDPNAPGSVSAQLG
FNGPIGAPDFAAPSFNPSLYGFGPQPTDGAGRTARSKPGTRRISKRNQR
>gi|345779017|ref|XP_852261.2|(1229-1436:1459) PREDICTED: uncharacterized protein LOC609825 [Canis lupus familiaris]   E=1e-10 s/c=0.35 id=14% cov=27%
----------------------------------------------------------------------------------------------------
----------------------------------------------------------------------------------------------------
----------------------------------------------------------------------------------------------------
----------------------------------------------------------------------------------------------------
----------------------------------------------------------------------------------------------------
----------------------------------SSQPALNSSNQLIQRALQRAQPAQPSQP----AQPT-----SPAKQPSKQPSQPAHPAHPNSHPNS
PASPAHPVSPSSQASQPVQPTSHPTSPANPASQPSKHPSNQPSQPAHPNNHPNSPASPAHPIQPAI-QSAHPTNPSKQPIQPAHPTSHSTCPASQPIQPA
HlarhpTSPSSQPIQPAHPTSQPN-SPASQPASQSSQPAhpaihPNSPSSQHI------
>gi|163845799|ref|YP_001633843.1|(606-805:1320) beta strand repeat-containing protein [Chloroflexus aurantiacus J-10-fl]   gi|222523509|ref|YP_002567979.1| autotransporter-associated beta strand repeat-containing protein [Chloroflexus sp. Y-400-fl]   gi|163667088|gb|ABY33454.1| autotransporter-associated beta strand repeat protein [Chloroflexus aurantiacus J-10-fl]   gi|222447388|gb|ACM51654.1| autotransporter-associated beta strand repeat protein [Chloroflexus sp. Y-400-fl]  E=6e-10 s/c=0.35 id=16% cov=25%
----------------------------------------------------------------------------------------------------
----------------------------------------------------------------------------------------------------
----------------------------------------------------------------------------------------------------
----------------------------------------------------------------------------------------------------
----------------------------------------------------------------------------------------------------
----------------------------------------------------------PEPTASVTPEPTASATPEPTAS-VTPEPTASATPEPTASvTP
EPTASTTPSPSATASVTpspsataSVTPSPSATASATPEPTASTTPSPsatasttPEPTASTTPSPSATASTTPSPSATASATPEPTASTTPSPSATASV
TPSPSATASTTPSPSATASVTPSPSATASMTPSPSATASATPEPTASTTPSPSATASVT-----
>gi|156350148|ref|XP_001622163.1|(729-893:2040) hypothetical protein NEMVEDRAFT_v1g221080 [Nematostella vectensis]   gi|156208611|gb|EDO30063.1| predicted protein [Nematostella vectensis]  E=2e-05 s/c=0.34 id=16% cov=22%
----------------------------------------------------------------------------------------------------
----------------------------------------------------------------------------------------------------
----------------------------------------------------------------------------------------------------
----------------------------------------------------------------------------------------------------
----------------------------------------------------------------------------------------------------
----------------------------------------------------------------------------KASQMVKRANQPGSQPESQPGNQP
GSQPNGQAGANQPGSQPGSQPgnqPGNQPNGQAGANQPGSQPESQPGNQPGSQPNGQAGANQPGSQPGSQPGNQPGSQPNGQAGANQPGSQPGS--QPGN
QPGS-QPNGQAGANQPGSQPgSQPGNQPGSQP-NGQAGANQPGSQ--------
>gi|388580196|gb|EIM20513.1|(1519-1686:1752) beta and beta-prime subunits of DNA dependent RNA-polymerase [Wallemia sebi CBS 633.66]  E=1e-05 s/c=0.34 id=17% cov=20%
----------------------------------------------------------------------------------------------------
----------------------------------------------------------------------------------------------------
----------------------------------------------------------------------------------------------------
----------------------------------------------------------------------------------------------------
----------------------------------------------------------------------------------------------------
----------------------------------------------------------------------------------AQSGDDGSNFEYMGYGQT
PLVTGGATSPGYSPSSPTWSPTSPGYVPATSPAIGGAVSPWVPQSA------ASPGYSPSSPMVGisspsyspssprfspsspTYSPASPSYSPTSPRYS
PASPAYsPSSPKYSPTSPKYSPTSPQYSPTSPRYSPASPAYSPTsPTYSPASPAYS-------------
>gi|281209568|gb|EFA83736.1|(219-376:1301) argonaut-like protein [Polysphondylium pallidum PN500]   E=2e-05 s/c=0.35 id=16% cov=21%
----------------------------------------------------------------------------------------------------
----------------------------------------------------------------------------------------------------
----------------------------------------------------------------------------------------------------
----------------------------------------------------------------------------------------------------
----------------------------------------------------------------------------------------------------
-------------------------------------------------------PPPPASPYDSRGPPPPSPYDSRGPP-------PPSPYD-SRGPPP
PSYYDNRGPPPPSyYDNRGPPPPASSYYGGGYDRRPPPPASPYDSRGPPP--PASPYDRPPPPHGSYGPPPPSSPYHDNRGpPSSGYYGDYGRPSGYYSQ
-----PPPVAGGDSPPYGSEPRGLPPPP-----------------------
>gi|431903044|gb|ELK09224.1|(41-223:686) MICAL-like protein 2 [Pteropus alecto]   E=2e-05 s/c=0.30 id=15% cov=23%
----------------------------------------------------------------------------------------------------
----------------------------------------------------------------------------------------------------
----------------------------------------------------------------------------------------------------
----------------------------------------------------------------------------------------------------
----------------------------------------------------------------------------------------------------
------------------------------------------------------------PPEATSVSPKLPGLAASQPGAVPTDFKPPSAPQKAQGvrg
qrDVGPEAKPTSWQPVvGNSAARGIVPTAATSPMGSPAGPRLSVGPvsgkaSIRVTNSSPTGWSSPAQDMVAISPRPAVTSSAPGPRPATPQGQATTRVP
APQTKFSVSPAPPGPADTPASAPPAsrTQPAQEKSVQTPRPAP-------------------
>gi|408827701|ref|ZP_11212591.1|(188-410:562) hypothetical protein SsomD4_11002 [Streptomyces somaliensis DSM 40738]  E=3e-05 s/c=0.25 id=17% cov=27%
----------------------------------------------------------------------------------------------------
----------------------------------------------------------------------------------------------------
----------------------------------------------------------------------------------------------------
----------------------------------------------------------------------------------------------------
----------------------------------------------------------------------------------------------------
---------------------------------RDRQEAINQM-NRLASFYAVSESTLAS--QEPPKFPERLKVDVPPPSVGSDRN---ETPGSAGQPSM
GSAGASTPQGAYPRPAEASGPTGNTGAPTLGPTPPPSAVPGPsmqintiappappvtpptppSPTPTVPTGGGPSTPPPmVPGLPNTGKAPAVGRVPSNP
GVPRATGPSTSQFGRPGVPGSPHPAQGGPGQSGRTAGP------GQANTVGRPGTPGTPGAPAAGRQN--
>gi|340904852|gb|EGS17220.1|(396-619:759) hypothetical protein CTHT_0065380 [Chaetomium thermophilum var. thermophilum DSM 1495]  E=0.0001 s/c=0.24 id=14% cov=27%
----------------------------------------------------------------------------------------------------
----------------------------------------------------------------------------------------------------
----------------------------------------------------------------------------------------------------
----------------------------------------------------------------------------------------------------
----------------------------------------------------------------------------------------------------
---------------------------FTFTAPKQLPQGPMQMRSNYPTTWNPSNPvSMPHTPASaTYPSSTMPPESYPKMPLSG---APGFTTEAQEMP
MQPTSMPSVQMPIVAQDQQQPPIRTPYAPYVQNTSASSHLSLPTTAAESSLAIPRYVDTNPRPtKSPRHASHQSIGssisndttsgeyryGPPPTQGTGS
VYaPSGPAPTGTGPDVLSPHsqQHPHLPPPTGTAHSHPQAGGAPGTTSSYPPPP---------------
#
NULL   3706	5728	4211	4064	4839	3729	4763	4308	4069	3323	5509	4640	4464	4937	4285	4423	3815	3783	6325	4665	
HMM    A	C	D	E	F	G	H	I	K	L	M	N	P	Q	R	S	T	V	W	Y	
       M->M	M->I	M->D	I->M	I->I	D->M	D->D	Neff	Neff_I	Neff_D
       0	*	*	0	*	0	*	*	*	*	
M 1    *	*	*	*	*	*	*	*	*	*	0	*	*	*	*	*	*	*	*	*	1
       0	*	*	*	*	*	*	1000	0	0	

D 2    *	*	0	*	*	*	*	*	*	*	*	*	*	*	*	*	*	*	*	*	2
       0	*	*	*	*	*	*	1000	0	0	

N 3    *	*	*	*	*	*	*	*	*	*	*	0	*	*	*	*	*	*	*	*	3
       0	*	*	*	*	*	*	1000	0	0	

S 4    *	*	*	*	*	*	*	*	*	*	*	*	*	*	*	0	*	*	*	*	4
       0	*	*	*	*	*	*	1000	0	0	

Y 5    *	*	*	*	*	*	*	*	*	*	*	*	*	*	*	*	*	*	*	0	5
       0	*	*	*	*	*	*	1000	0	0	

V 6    *	*	*	*	*	*	*	*	*	*	*	*	*	*	*	*	*	0	*	*	6
       0	*	*	*	*	*	*	1000	0	0	

N 7    *	*	*	*	*	*	*	*	*	*	*	0	*	*	*	*	*	*	*	*	7
       0	*	*	*	*	*	*	1000	0	0	

N 8    *	*	*	*	*	*	*	*	*	*	*	0	*	*	*	*	*	*	*	*	8
       0	*	*	*	*	*	*	1000	0	0	

E 9    *	*	*	0	*	*	*	*	*	*	*	*	*	*	*	*	*	*	*	*	9
       0	*	*	*	*	*	*	1000	0	0	

F 10   *	*	*	*	895	*	*	*	*	1113	*	*	*	*	*	*	*	*	*	*	10
       0	*	*	*	*	*	*	1484	0	0	

K 11   *	*	*	1113	*	*	*	*	895	*	*	*	*	*	*	*	*	*	*	*	11
       0	*	*	*	*	*	*	1484	0	0	

Q 12   *	*	*	*	*	*	*	*	*	*	*	1113	*	895	*	*	*	*	*	*	12
       0	*	*	*	*	*	*	1484	0	0	

I 13   *	*	*	*	*	*	*	0	*	*	*	*	*	*	*	*	*	*	*	*	13
       0	*	*	*	*	*	*	1484	0	0	

L 14   *	*	*	*	*	*	*	1113	*	895	*	*	*	*	*	*	*	*	*	*	14
       0	*	*	*	*	*	*	1484	0	0	

I 15   *	*	*	*	*	*	*	895	*	*	*	*	*	1113	*	*	*	*	*	*	15
       0	*	*	*	*	*	*	1484	0	0	

A 16   0	*	*	*	*	*	*	*	*	*	*	*	*	*	*	*	*	*	*	*	16
       0	*	*	*	*	*	*	1484	0	0	

A 17   895	*	*	*	*	*	*	*	*	*	*	*	*	*	*	*	*	1113	*	*	17
       0	*	*	*	*	*	*	1484	0	0	

K 18   *	*	*	*	*	*	*	*	895	*	*	*	*	*	*	*	*	1113	*	*	18
       0	*	*	*	*	*	*	1484	0	0	

E 19   *	*	*	895	*	*	*	*	*	*	*	1113	*	*	*	*	*	*	*	*	19
       0	*	*	*	*	*	*	1484	0	0	

R 20   *	*	*	*	*	*	*	*	*	*	*	*	*	*	0	*	*	*	*	*	20
       0	*	*	*	*	*	*	1484	0	0	

R 21   *	*	1113	*	*	*	*	*	*	*	*	*	*	*	895	*	*	*	*	*	21
       0	*	*	*	*	*	*	1484	0	0	

G 22   *	*	*	*	*	0	*	*	*	*	*	*	*	*	*	*	*	*	*	*	22
       0	*	*	*	*	*	*	1484	0	0	

D 23   *	*	895	*	*	*	*	*	*	*	*	1113	*	*	*	*	*	*	*	*	23
       0	*	*	*	*	*	*	1484	0	0	

L 24   *	*	*	*	*	1113	*	*	*	895	*	*	*	*	*	*	*	*	*	*	24
       0	*	*	*	*	*	*	1484	0	0	

S 25   *	*	*	*	*	1113	*	*	*	*	*	*	*	*	*	895	*	*	*	*	25
       0	*	*	*	*	*	*	1484	0	0	

V 26   *	*	*	*	*	1113	*	*	*	*	*	*	*	*	*	*	*	895	*	*	26
       0	*	*	*	*	*	*	1484	0	0	

D 27   *	*	895	1113	*	*	*	*	*	*	*	*	*	*	*	*	*	*	*	*	27
       0	*	*	*	*	*	*	1484	0	0	

T 28   *	*	*	*	*	*	*	*	*	*	*	*	*	*	*	1113	895	*	*	*	28
       0	*	*	*	*	*	*	1484	0	0	

M 29   *	*	*	*	*	*	*	*	*	1113	895	*	*	*	*	*	*	*	*	*	29
       0	*	*	*	*	*	*	1484	0	0	

I 30   *	*	*	*	*	*	*	0	*	*	*	*	*	*	*	*	*	*	*	*	30
       0	*	*	*	*	*	*	1484	0	0	

V 31   *	*	*	*	*	*	*	*	*	*	*	*	*	*	*	*	*	0	*	*	31
       0	*	*	*	*	*	*	1484	0	0	

S 32   1113	*	*	*	*	*	*	*	*	*	*	*	*	*	*	895	*	*	*	*	32
       0	*	*	*	*	*	*	1484	0	0	

S 33   *	*	*	*	*	*	*	*	*	*	*	1113	*	*	*	895	*	*	*	*	33
       0	*	*	*	*	*	*	1484	0	0	

H 34   *	*	*	*	*	*	0	*	*	*	*	*	*	*	*	*	*	*	*	*	34
       0	*	*	*	*	*	*	1484	0	0	

L 35   *	*	*	*	*	*	*	*	*	0	*	*	*	*	*	*	*	*	*	*	35
       0	*	*	*	*	*	*	1484	0	0	

A 36   0	*	*	*	*	*	*	*	*	*	*	*	*	*	*	*	*	*	*	*	36
       0	*	*	*	*	*	*	1484	0	0	

Q 37   *	*	*	*	*	*	*	*	*	*	*	*	*	0	*	*	*	*	*	*	37
       0	*	*	*	*	*	*	1484	0	0	

M 38   *	*	*	*	*	*	*	*	*	1113	895	*	*	*	*	*	*	*	*	*	38
       0	*	*	*	*	*	*	1484	0	0	

R 39   *	*	*	*	*	*	*	*	1113	*	*	*	*	*	895	*	*	*	*	*	39
       0	*	*	*	*	*	*	1484	0	0	

T 40   *	*	*	*	*	*	*	*	*	1113	*	*	*	*	*	*	895	*	*	*	40
       0	*	*	*	*	*	*	1484	0	0	

F 41   *	*	*	*	0	*	*	*	*	*	*	*	*	*	*	*	*	*	*	*	41
       0	*	*	*	*	*	*	1484	0	0	

M 42   *	*	*	*	*	1113	*	*	*	*	895	*	*	*	*	*	*	*	*	*	42
       0	*	*	*	*	*	*	1484	0	0	

L 43   1113	*	*	*	*	*	*	*	*	895	*	*	*	*	*	*	*	*	*	*	43
       0	*	*	*	*	*	*	1484	0	0	

R 44   *	*	*	*	*	*	*	*	*	*	*	*	*	*	0	*	*	*	*	*	44
       895	*	1113	*	*	*	*	1484	0	0	

R 45   *	*	*	*	*	*	*	*	*	*	*	*	*	*	0	*	*	*	*	*	45
       0	*	*	*	*	0	*	1000	0	1549	

G 46   *	*	*	*	*	0	*	*	*	*	*	*	*	*	*	*	*	*	*	*	46
       0	*	*	*	*	*	*	1484	0	0	

I 47   *	*	*	*	*	*	*	0	*	*	*	*	*	*	*	*	*	*	*	*	47
       0	*	*	*	*	*	*	1484	0	0	

E 48   *	*	*	0	*	*	*	*	*	*	*	*	*	*	*	*	*	*	*	*	48
       0	*	*	*	*	*	*	1484	0	0	

F 49   *	*	*	*	895	*	*	*	*	1113	*	*	*	*	*	*	*	*	*	*	49
       0	*	*	*	*	*	*	1484	0	0	

F 50   *	*	*	*	895	*	*	*	*	*	*	*	*	*	*	*	*	*	*	1113	50
       0	*	*	*	*	*	*	1484	0	0	

A 51   895	*	*	*	*	*	*	*	*	*	*	*	1113	*	*	*	*	*	*	*	51
       0	*	*	*	*	*	*	1484	0	0	

E 52   *	*	*	895	*	*	*	*	*	*	*	*	*	*	*	*	*	1113	*	*	52
       0	*	*	*	*	*	*	1484	0	0	

Q 53   *	*	*	*	*	*	*	*	*	*	*	*	*	0	*	*	*	*	*	*	53
       0	*	*	*	*	*	*	1484	0	0	

D 54   *	*	0	*	*	*	*	*	*	*	*	*	*	*	*	*	*	*	*	*	54
       0	*	*	*	*	*	*	1484	0	0	

T 55   *	*	*	*	*	*	*	*	*	*	*	*	1113	*	*	*	895	*	*	*	55
       0	*	*	*	*	*	*	1484	0	0	

Y 56   *	*	*	*	*	*	*	*	*	*	*	*	*	*	*	*	1113	*	*	895	56
       0	*	*	*	*	*	*	1484	0	0	

G 57   *	*	*	*	*	0	*	*	*	*	*	*	*	*	*	*	*	*	*	*	57
       0	*	*	*	*	*	*	1484	0	0	

K 58   *	*	*	1113	*	*	*	*	895	*	*	*	*	*	*	*	*	*	*	*	58
       0	*	*	*	*	*	*	1484	0	0	

R 59   *	*	*	*	*	*	*	*	*	*	*	*	*	*	0	*	*	*	*	*	59
       0	*	*	*	*	*	*	1484	0	0	

R 60   *	*	*	*	*	*	*	*	1113	*	*	*	*	*	895	*	*	*	*	*	60
       0	*	*	*	*	*	*	1484	0	0	

E 61   *	*	*	895	*	*	*	*	1113	*	*	*	*	*	*	*	*	*	*	*	61
       0	*	*	*	*	*	*	1484	0	0	

F 62   *	*	*	*	0	*	*	*	*	*	*	*	*	*	*	*	*	*	*	*	62
       0	*	*	*	*	*	*	1484	0	0	

L 63   *	*	*	*	*	*	*	1113	*	895	*	*	*	*	*	*	*	*	*	*	63
       0	*	*	*	*	*	*	1484	0	0	

A 64   895	*	*	*	*	*	*	*	*	*	*	*	*	*	*	1113	*	*	*	*	64
       0	*	*	*	*	*	*	1484	0	0	

R 65   *	*	*	*	*	*	*	*	*	*	*	*	*	*	895	1113	*	*	*	*	65
       0	*	*	*	*	*	*	1484	0	0	

V 66   *	*	*	*	*	*	*	1113	*	*	*	*	*	*	*	*	*	895	*	*	66
       0	*	*	*	*	*	*	1484	0	0	

I 67   *	*	*	*	*	*	*	895	*	*	*	*	*	*	*	*	*	*	1113	*	67
       0	*	*	*	*	*	*	1484	0	0	

E 68   *	*	*	895	*	*	*	*	1113	*	*	*	*	*	*	*	*	*	*	*	68
       0	*	*	*	*	*	*	1484	0	0	

D 69   *	*	895	*	*	*	*	*	*	*	*	*	*	*	*	*	*	*	*	1113	69
       0	*	*	*	*	*	*	1484	0	0	

N 70   *	*	*	*	*	*	*	*	*	*	*	0	*	*	*	*	*	*	*	*	70
       0	*	*	*	*	*	*	1484	0	0	

M 71   *	*	*	*	*	*	*	*	*	*	895	*	*	*	1113	*	*	*	*	*	71
       0	*	*	*	*	*	*	1484	0	0	

L 72   *	*	*	*	*	*	*	*	*	895	1113	*	*	*	*	*	*	*	*	*	72
       0	*	*	*	*	*	*	1484	0	0	

E 73   *	*	1113	895	*	*	*	*	*	*	*	*	*	*	*	*	*	*	*	*	73
       0	*	*	*	*	*	*	1484	0	0	

M 74   *	*	*	*	*	*	*	*	*	1113	895	*	*	*	*	*	*	*	*	*	74
       0	*	*	*	*	*	*	1484	0	0	

K 75   *	*	*	*	*	*	*	*	895	*	*	*	*	*	*	*	*	*	*	1113	75
       0	*	*	*	*	*	*	1484	0	0	

Y 76   *	*	*	*	*	*	*	*	*	1113	*	*	*	*	*	*	*	*	*	895	76
       0	*	*	*	*	*	*	1484	0	0	

E 77   *	*	1113	895	*	*	*	*	*	*	*	*	*	*	*	*	*	*	*	*	77
       0	*	*	*	*	*	*	1484	0	0	

S 78   *	*	*	*	*	*	*	*	*	*	*	*	*	*	*	895	*	*	*	1113	78
       0	*	*	*	*	*	*	1484	0	0	

I 79   *	*	*	*	*	*	*	0	*	*	*	*	*	*	*	*	*	*	*	*	79
       0	*	*	*	*	*	*	1484	0	0	

V 80   *	*	*	*	*	*	*	*	*	*	*	*	*	*	*	*	*	895	1113	*	80
       0	*	*	*	*	*	*	1484	0	0	

D 81   *	*	0	*	*	*	*	*	*	*	*	*	*	*	*	*	*	*	*	*	81
       0	*	*	*	*	*	*	1484	0	0	

Y 82   *	*	*	*	*	*	*	*	*	1113	*	*	*	*	*	*	*	*	*	895	82
       0	*	*	*	*	*	*	1484	0	0	

F 83   *	*	*	*	895	*	*	*	*	*	*	*	*	*	*	*	*	*	*	1113	83
       0	*	*	*	*	*	*	1484	0	0	

L 84   *	*	*	*	*	*	*	*	*	0	*	*	*	*	*	*	*	*	*	*	84
       0	*	*	*	*	*	*	1484	0	0	

C 85   *	895	*	*	*	*	*	*	*	*	*	*	*	*	*	*	1113	*	*	*	85
       0	*	*	*	*	*	*	1484	0	0	

D 86   *	1113	895	*	*	*	*	*	*	*	*	*	*	*	*	*	*	*	*	*	86
       0	*	*	*	*	*	*	1484	0	0	

G 87   *	*	*	*	*	0	*	*	*	*	*	*	*	*	*	*	*	*	*	*	87
       0	*	*	*	*	*	*	1484	0	0	

Q 88   *	*	*	1113	*	*	*	*	*	*	*	*	*	895	*	*	*	*	*	*	88
       0	*	*	*	*	*	*	1484	0	0	

G 89   *	*	*	*	*	895	*	1113	*	*	*	*	*	*	*	*	*	*	*	*	89
       0	*	*	*	*	*	*	1484	0	0	

L 90   *	*	*	*	*	*	*	*	*	0	*	*	*	*	*	*	*	*	*	*	90
       0	*	*	*	*	*	*	1484	0	0	

F 91   *	*	*	*	0	*	*	*	*	*	*	*	*	*	*	*	*	*	*	*	91
       0	*	*	*	*	*	*	1484	0	0	

Y 92   *	*	*	*	*	*	*	*	*	*	*	*	*	*	*	*	*	*	*	0	92
       0	*	*	*	*	*	*	1484	0	0	

F 93   *	*	*	*	895	*	*	*	*	1113	*	*	*	*	*	*	*	*	*	*	93
       0	*	*	*	*	*	*	1484	0	0	

R 94   *	*	*	*	*	*	*	*	*	*	*	*	*	*	0	*	*	*	*	*	94
       0	*	*	*	*	*	*	1484	0	0	

P 95   *	*	*	*	*	*	*	*	*	*	*	*	0	*	*	*	*	*	*	*	95
       0	*	*	*	*	*	*	1484	0	0	

N 96   *	*	*	*	*	*	*	*	*	*	*	895	*	*	*	*	1113	*	*	*	96
       0	*	*	*	*	*	*	1484	0	0	

R 97   *	*	*	*	*	1113	*	*	*	*	*	*	*	*	895	*	*	*	*	*	97
       0	*	*	*	*	*	*	1484	0	0	

E 98   *	*	1113	895	*	*	*	*	*	*	*	*	*	*	*	*	*	*	*	*	98
       0	*	*	*	*	*	*	1484	0	0	

S 99   *	*	*	*	*	*	*	*	*	*	*	*	*	*	*	0	*	*	*	*	99
       0	*	*	*	*	*	*	1484	0	0	

Y 100  *	*	*	*	*	*	*	*	*	*	*	*	*	*	*	*	*	*	*	0	100
       0	*	*	*	*	*	*	1484	0	0	

Q 101  *	*	*	1113	*	*	*	*	*	*	*	*	*	895	*	*	*	*	*	*	101
       0	*	*	*	*	*	*	1484	0	0	

I 102  *	*	*	*	*	*	*	0	*	*	*	*	*	*	*	*	*	*	*	*	102
       0	*	*	*	*	*	*	1484	0	0	

L 103  *	*	*	*	*	*	*	*	*	895	*	*	*	*	*	1113	*	*	*	*	103
       0	*	*	*	*	*	*	1484	0	0	

Y 104  *	*	*	*	*	*	*	*	*	*	*	*	*	*	*	*	*	*	1113	895	104
       0	*	*	*	*	*	*	1484	0	0	

F 105  *	*	*	*	0	*	*	*	*	*	*	*	*	*	*	*	*	*	*	*	105
       895	1113	*	2585	263	*	*	1484	1549	0	

P 106  *	*	*	*	*	*	*	*	*	*	*	*	0	*	*	*	*	*	*	*	106
       0	*	*	*	*	*	*	1484	0	0	

K 107  *	*	*	*	*	*	*	*	895	*	*	1113	*	*	*	*	*	*	*	*	107
       0	*	*	*	*	*	*	1484	0	0	

D 108  *	*	895	*	*	*	*	*	*	*	*	*	1113	*	*	*	*	*	*	*	108
       0	*	*	*	*	*	*	1484	0	0	

S 109  *	*	*	1113	*	*	*	*	*	*	*	*	*	*	*	895	*	*	*	*	109
       0	*	*	*	*	*	*	1484	0	0	

Y 110  *	*	*	*	*	*	*	*	*	*	*	*	*	*	*	*	*	*	*	0	110
       0	*	*	*	*	*	*	1484	0	0	

R 111  *	*	*	*	*	*	*	*	1113	*	*	*	*	*	895	*	*	*	*	*	111
       0	*	*	*	*	*	*	1484	0	0	

A 112  0	*	*	*	*	*	*	*	*	*	*	*	*	*	*	*	*	*	*	*	112
       0	*	*	*	*	*	*	1484	0	0	

Y 113  *	*	*	*	*	*	*	*	*	*	*	*	*	*	*	*	*	*	*	0	113
       0	*	*	*	*	*	*	1484	0	0	

R 114  *	*	*	*	*	*	*	*	*	*	*	*	*	*	895	*	*	*	*	1113	114
       0	*	*	*	*	*	*	1484	0	0	

D 115  *	*	895	*	*	*	*	*	1113	*	*	*	*	*	*	*	*	*	*	*	115
       0	*	*	*	*	*	*	1484	0	0	

Q 116  *	*	*	*	*	*	*	*	*	*	*	*	1113	895	*	*	*	*	*	*	116
       0	*	*	*	*	*	*	1484	0	0	

N 117  *	*	*	*	*	1113	*	*	*	*	*	895	*	*	*	*	*	*	*	*	117
       0	*	*	*	*	*	*	1484	0	0	

G 118  *	*	*	*	*	0	*	*	*	*	*	*	*	*	*	*	*	*	*	*	118
       895	1113	*	0	*	*	*	1484	1549	0	

E 119  *	*	*	0	*	*	*	*	*	*	*	*	*	*	*	*	*	*	*	*	119
       0	*	*	*	*	*	*	1484	0	0	

L 120  *	*	*	*	*	*	*	*	*	0	*	*	*	*	*	*	*	*	*	*	120
       0	*	*	*	*	*	*	1484	0	0	

E 121  *	*	*	0	*	*	*	*	*	*	*	*	*	*	*	*	*	*	*	*	121
       0	*	*	*	*	*	*	1484	0	0	

S 122  *	*	*	*	*	*	*	*	*	*	*	*	*	*	1113	895	*	*	*	*	122
       0	*	*	*	*	*	*	1484	0	0	

I 123  *	*	*	*	*	*	*	895	*	*	*	*	*	*	*	*	*	1113	*	*	123
       0	*	*	*	*	*	*	1484	0	0	

V 124  *	*	*	*	*	*	*	*	*	*	*	*	*	*	*	*	*	0	*	*	124
       0	*	*	*	*	*	*	1484	0	0	

L 125  *	*	*	*	*	*	*	1113	*	895	*	*	*	*	*	*	*	*	*	*	125
       0	*	*	*	*	*	*	1484	0	0	

S 126  1113	*	*	*	*	*	*	*	*	*	*	*	*	*	*	895	*	*	*	*	126
       0	*	*	*	*	*	*	1484	0	0	

Y 127  *	*	*	*	*	*	*	*	*	*	*	*	*	*	*	*	*	*	*	0	127
       0	*	*	*	*	*	*	1484	0	0	

S 128  *	*	*	*	*	*	*	*	*	*	*	*	1113	*	*	895	*	*	*	*	128
       0	*	*	*	*	*	*	1484	0	0	

F 129  *	*	*	*	895	*	*	*	*	*	*	*	*	*	*	*	*	*	*	1113	129
       895	*	1113	*	*	*	*	1484	0	0	

N 130  *	*	*	*	*	*	*	*	*	*	*	0	*	*	*	*	*	*	*	*	130
       0	*	*	*	*	*	0	1000	0	1549	

V 131  *	*	*	*	*	*	*	*	*	*	*	*	*	*	*	*	*	0	*	*	131
       0	*	*	*	*	0	*	1000	0	1549	

K 132  *	*	*	*	*	*	*	*	0	*	*	*	*	*	*	*	*	*	*	*	132
       0	*	*	*	*	*	*	1484	0	0	

Q 133  *	*	*	*	*	*	*	*	*	*	*	*	*	895	1113	*	*	*	*	*	133
       0	*	*	*	*	*	*	1484	0	0	

T 134  *	*	*	*	*	*	*	*	*	1113	*	*	*	*	*	*	895	*	*	*	134
       0	*	*	*	*	*	*	1484	0	0	

N 135  *	*	*	*	*	*	*	*	*	*	*	895	*	*	*	1113	*	*	*	*	135
       0	*	*	*	*	*	*	1484	0	0	

T 136  *	*	*	*	*	*	*	*	*	1113	*	*	*	*	*	*	895	*	*	*	136
       0	*	*	*	*	*	*	1484	0	0	

L 137  *	*	*	*	*	*	*	*	*	0	*	*	*	*	*	*	*	*	*	*	137
       0	*	*	*	*	*	*	1484	0	0	

S 138  *	*	*	*	*	1113	*	*	*	*	*	*	*	*	*	895	*	*	*	*	138
       0	*	*	*	*	*	*	1484	0	0	

S 139  *	*	*	*	*	*	*	*	*	*	*	*	*	*	*	895	1113	*	*	*	139
       0	*	*	*	*	*	*	1484	0	0	

Y 140  *	*	*	1113	*	*	*	*	*	*	*	*	*	*	*	*	*	*	*	895	140
       895	*	1113	*	*	*	*	1484	0	0	

P 141  *	*	*	*	*	*	*	*	*	*	*	*	0	*	*	*	*	*	*	*	141
       0	*	*	*	*	*	0	1000	0	1549	

N 142  *	*	*	*	*	*	*	*	*	*	*	0	*	*	*	*	*	*	*	*	142
       0	*	*	*	*	*	0	1000	0	1549	

V 143  *	*	*	*	*	*	*	*	*	*	*	*	*	*	*	*	*	0	*	*	143
       0	*	*	*	*	*	0	1000	0	1549	

A 144  0	*	*	*	*	*	*	*	*	*	*	*	*	*	*	*	*	*	*	*	144
       0	*	*	*	*	*	0	1000	0	1549	

G 145  *	*	*	*	*	0	*	*	*	*	*	*	*	*	*	*	*	*	*	*	145
       0	*	*	*	*	*	0	1000	0	1549	

K 146  *	*	*	*	*	*	*	*	0	*	*	*	*	*	*	*	*	*	*	*	146
       0	*	*	*	*	*	0	1000	0	1549	

D 147  *	*	0	*	*	*	*	*	*	*	*	*	*	*	*	*	*	*	*	*	147
       0	*	*	*	*	*	0	1000	0	1549	

G 148  *	*	*	*	*	0	*	*	*	*	*	*	*	*	*	*	*	*	*	*	148
       0	*	*	*	*	0	*	1000	0	1549	

K 149  *	*	*	1113	*	*	*	*	895	*	*	*	*	*	*	*	*	*	*	*	149
       0	*	*	*	*	*	*	1484	0	0	

K 150  *	*	*	1113	*	*	*	*	895	*	*	*	*	*	*	*	*	*	*	*	150
       0	*	*	*	*	*	*	1484	0	0	

K 151  *	*	*	*	*	*	*	*	895	*	*	*	*	*	1113	*	*	*	*	*	151
       0	*	*	*	*	*	*	1484	0	0	

Y 152  *	*	*	*	*	*	*	*	*	*	*	*	*	*	*	*	*	*	1113	895	152
       0	*	*	*	*	*	*	1484	0	0	

I 153  *	*	*	*	*	*	*	895	*	*	*	*	*	*	*	*	*	1113	*	*	153
       0	*	*	*	*	*	*	1484	0	0	

Q 154  *	*	*	*	*	*	*	*	1113	*	*	*	*	895	*	*	*	*	*	*	154
       0	*	*	*	*	*	*	1484	0	0	

L 155  *	*	*	*	*	*	*	*	*	0	*	*	*	*	*	*	*	*	*	*	155
       0	*	*	*	*	*	*	1484	0	0	

K 156  *	*	*	1113	*	*	*	*	895	*	*	*	*	*	*	*	*	*	*	*	156
       0	*	*	*	*	*	*	1484	0	0	

V 157  *	*	*	*	*	*	*	1113	*	*	*	*	*	*	*	*	*	895	*	*	157
       0	*	*	*	*	*	*	1484	0	0	

Y 158  *	*	*	*	*	*	*	*	*	*	*	*	*	*	*	*	1113	*	*	895	158
       0	*	*	*	*	*	*	1484	0	0	

K 159  *	*	*	*	*	*	*	*	0	*	*	*	*	*	*	*	*	*	*	*	159
       0	*	*	*	*	*	*	1484	0	0	

D 160  *	*	895	1113	*	*	*	*	*	*	*	*	*	*	*	*	*	*	*	*	160
       0	*	*	*	*	*	*	1484	0	0	

R 161  *	*	*	*	*	*	*	*	*	*	*	*	*	*	895	*	1113	*	*	*	161
       0	*	*	*	*	*	*	1484	0	0	

I 162  *	*	*	*	*	*	*	0	*	*	*	*	*	*	*	*	*	*	*	*	162
       0	*	*	*	*	*	*	1484	0	0	

E 163  *	*	*	895	*	*	*	*	*	*	*	*	*	*	1113	*	*	*	*	*	163
       0	*	*	*	*	*	*	1484	0	0	

Q 164  *	*	*	*	*	*	*	*	*	*	*	*	*	0	*	*	*	*	*	*	164
       0	*	*	*	*	*	*	1484	0	0	

T 165  *	*	*	*	*	*	1113	*	*	*	*	*	*	*	*	*	895	*	*	*	165
       0	*	*	*	*	*	*	1484	0	0	

I 166  *	*	1113	*	*	*	*	895	*	*	*	*	*	*	*	*	*	*	*	*	166
       0	*	*	*	*	*	*	1484	0	0	

S 167  *	*	*	*	*	*	*	*	*	1113	*	*	*	*	*	895	*	*	*	*	167
       0	*	*	*	*	*	*	1484	0	0	

D 168  *	*	895	*	*	*	*	*	*	*	*	*	*	*	*	*	1113	*	*	*	168
       0	*	*	*	*	*	*	1484	0	0	

E 169  *	*	*	895	*	*	*	*	*	*	*	*	*	1113	*	*	*	*	*	*	169
       0	*	*	*	*	*	*	1484	0	0	

K 170  *	*	*	*	*	*	*	*	0	*	*	*	*	*	*	*	*	*	*	*	170
       0	*	*	*	*	*	*	1484	0	0	

I 171  *	*	*	*	*	*	*	895	*	*	*	*	1113	*	*	*	*	*	*	*	171
       0	*	*	*	*	*	*	1484	0	0	

E 172  *	*	*	895	*	*	*	*	*	*	*	1113	*	*	*	*	*	*	*	*	172
       0	*	*	*	*	*	*	1484	0	0	

F 173  *	*	*	*	895	*	*	*	*	1113	*	*	*	*	*	*	*	*	*	*	173
       0	*	*	*	*	*	*	1484	0	0	

A 174  895	*	*	*	*	*	*	*	*	*	*	1113	*	*	*	*	*	*	*	*	174
       0	*	*	*	*	*	*	1484	0	0	

D 175  *	*	895	*	*	1113	*	*	*	*	*	*	*	*	*	*	*	*	*	*	175
       0	*	*	*	*	*	*	1484	0	0	

Q 176  *	*	*	*	*	*	*	1113	*	*	*	*	*	895	*	*	*	*	*	*	176
       0	*	*	*	*	*	*	1484	0	0	

M 177  *	*	*	*	*	*	*	*	*	*	895	*	*	*	*	*	1113	*	*	*	177
       0	*	*	*	*	*	*	1484	0	0	

T 178  *	*	*	*	*	1113	*	*	*	*	*	*	*	*	*	*	895	*	*	*	178
       0	*	*	*	*	*	*	1484	0	0	

A 179  895	*	1113	*	*	*	*	*	*	*	*	*	*	*	*	*	*	*	*	*	179
       0	*	*	*	*	*	*	1484	0	0	

L 180  *	*	*	*	*	*	*	1113	*	895	*	*	*	*	*	*	*	*	*	*	180
       0	*	*	*	*	*	*	1484	0	0	

P 181  *	*	1113	*	*	*	*	*	*	*	*	*	895	*	*	*	*	*	*	*	181
       0	*	*	*	*	*	*	1484	0	0	

Y 182  *	*	*	*	*	*	*	*	*	1113	*	*	*	*	*	*	*	*	*	895	182
       0	*	*	*	*	*	*	1484	0	0	

K 183  *	*	*	*	*	*	*	*	895	*	*	*	*	1113	*	*	*	*	*	*	183
       0	*	*	*	*	*	*	1484	0	0	

T 184  *	*	1113	*	*	*	*	*	*	*	*	*	*	*	*	*	895	*	*	*	184
       0	*	*	*	*	*	*	1484	0	0	

P 185  *	*	*	*	*	*	*	*	*	*	*	*	0	*	*	*	*	*	*	*	185
       895	*	1113	*	*	*	*	1484	0	0	

G 186  *	*	*	*	*	0	*	*	*	*	*	*	*	*	*	*	*	*	*	*	186
       0	*	*	*	*	0	*	1000	0	1549	

Q 187  *	*	*	*	*	*	*	*	*	*	*	1113	*	895	*	*	*	*	*	*	187
       0	*	*	*	*	*	*	1484	0	0	

T 188  *	*	*	*	*	*	*	*	*	*	*	*	*	*	*	*	895	1113	*	*	188
       0	*	*	*	*	*	*	1484	0	0	

E 189  *	*	*	895	*	*	*	*	*	*	*	*	*	1113	*	*	*	*	*	*	189
       0	*	*	*	*	*	*	1484	0	0	

V 190  *	*	*	*	*	*	*	*	*	*	*	*	*	*	*	*	1113	895	*	*	190
       0	*	*	*	*	*	*	1484	0	0	

L 191  *	*	*	*	*	*	*	*	*	895	*	*	*	*	*	*	*	1113	*	*	191
       0	*	*	*	*	*	*	1484	0	0	

T 192  *	*	*	1113	*	*	*	*	*	*	*	*	*	*	*	*	895	*	*	*	192
       0	*	*	*	*	*	*	1484	0	0	

N 193  *	*	*	*	*	*	*	*	*	*	*	0	*	*	*	*	*	*	*	*	193
       0	*	*	*	*	*	*	1484	0	0	

S 194  *	*	*	*	*	*	*	*	*	*	*	*	*	*	*	895	1113	*	*	*	194
       0	*	*	*	*	*	*	1484	0	0	

L 195  *	*	*	*	*	*	*	*	*	0	*	*	*	*	*	*	*	*	*	*	195
       0	*	*	*	*	*	*	1484	0	0	

G 196  *	*	*	*	*	0	*	*	*	*	*	*	*	*	*	*	*	*	*	*	196
       0	*	*	*	*	*	*	1484	0	0	

F 197  *	*	*	*	0	*	*	*	*	*	*	*	*	*	*	*	*	*	*	*	197
       0	*	*	*	*	*	*	1484	0	0	

I 198  *	*	*	*	*	*	*	0	*	*	*	*	*	*	*	*	*	*	*	*	198
       0	*	*	*	*	*	*	1484	0	0	

P 199  *	*	*	*	*	*	*	*	*	*	*	*	0	*	*	*	*	*	*	*	199
       0	*	*	*	*	*	*	1484	0	0	

A 200  895	1113	*	*	*	*	*	*	*	*	*	*	*	*	*	*	*	*	*	*	200
       0	*	*	*	*	*	*	1484	0	0	

V 201  *	*	*	*	*	*	*	*	*	*	*	*	*	*	*	*	*	0	*	*	201
       0	*	*	*	*	*	*	1484	0	0	

E 202  1113	*	*	895	*	*	*	*	*	*	*	*	*	*	*	*	*	*	*	*	202
       0	*	*	*	*	*	*	1484	0	0	

V 203  *	*	*	*	*	*	*	1113	*	*	*	*	*	*	*	*	*	895	*	*	203
       0	*	*	*	*	*	*	1484	0	0	

F 204  *	*	*	*	895	*	*	*	*	*	*	*	1113	*	*	*	*	*	*	*	204
       0	*	*	*	*	*	*	1484	0	0	

N 205  *	*	*	*	*	*	*	*	*	*	*	0	*	*	*	*	*	*	*	*	205
       0	*	*	*	*	*	*	1484	0	0	

H 206  *	*	*	*	*	*	0	*	*	*	*	*	*	*	*	*	*	*	*	*	206
       0	*	*	*	*	*	*	1484	0	0	

M 207  *	*	*	*	*	*	*	*	*	*	895	*	1113	*	*	*	*	*	*	*	207
       0	*	*	*	*	*	*	1484	0	0	

D 208  *	*	895	*	*	*	*	*	*	*	*	*	*	*	*	1113	*	*	*	*	208
       0	*	*	*	*	*	*	1484	0	0	

C 209  *	895	*	*	*	*	*	*	*	*	*	*	*	*	1113	*	*	*	*	*	209
       0	*	*	*	*	*	*	1484	0	0	

T 210  *	*	*	*	*	*	*	*	*	*	*	*	1113	*	*	*	895	*	*	*	210
       0	*	*	*	*	*	*	1484	0	0	

G 211  *	*	*	*	*	0	*	*	*	*	*	*	*	*	*	*	*	*	*	*	211
       0	*	*	*	*	*	*	1484	0	0	

E 212  *	*	*	895	*	*	*	*	*	*	*	*	*	1113	*	*	*	*	*	*	212
       0	*	*	*	*	*	*	1484	0	0	

A 213  895	*	*	*	*	*	*	*	*	*	*	*	1113	*	*	*	*	*	*	*	213
       895	*	1113	*	*	*	*	1484	0	0	

T 214  *	*	*	*	*	*	*	*	*	*	*	*	*	*	*	*	0	*	*	*	214
       0	*	*	*	*	0	*	1000	0	1549	

G 215  *	*	*	*	*	0	*	*	*	*	*	*	*	*	*	*	*	*	*	*	215
       0	*	*	*	*	*	*	1484	0	0	

N 216  *	*	*	*	*	*	*	*	*	*	*	895	*	*	*	1113	*	*	*	*	216
       0	*	*	*	*	*	*	1484	0	0	

G 217  *	*	*	*	*	895	*	*	*	*	*	*	*	*	*	1113	*	*	*	*	217
       0	*	*	*	*	*	*	1484	0	0	

E 218  *	*	*	0	*	*	*	*	*	*	*	*	*	*	*	*	*	*	*	*	218
       0	*	*	*	*	*	*	1484	0	0	

F 219  *	*	*	*	0	*	*	*	*	*	*	*	*	*	*	*	*	*	*	*	219
       0	*	*	*	*	*	*	1484	0	0	

D 220  *	*	895	*	*	*	1113	*	*	*	*	*	*	*	*	*	*	*	*	*	220
       0	*	*	*	*	*	*	1484	0	0	

W 221  *	*	*	*	*	*	*	*	*	*	*	*	*	*	*	*	*	*	0	*	221
       0	*	*	*	*	*	*	1484	0	0	

M 222  *	*	*	*	*	*	*	*	*	1113	895	*	*	*	*	*	*	*	*	*	222
       0	*	*	*	*	*	*	1484	0	0	

A 223  895	*	*	*	*	*	*	*	*	*	*	*	*	*	1113	*	*	*	*	*	223
       0	*	*	*	*	*	*	1484	0	0	

H 224  *	*	*	*	*	*	895	*	*	*	*	*	*	1113	*	*	*	*	*	*	224
       0	*	*	*	*	*	*	1484	0	0	

Q 225  *	*	*	*	*	*	*	*	*	*	*	*	1113	895	*	*	*	*	*	*	225
       0	*	*	*	*	*	*	1484	0	0	

I 226  *	*	*	*	*	*	*	0	*	*	*	*	*	*	*	*	*	*	*	*	226
       0	*	*	*	*	*	*	1484	0	0	

L 227  *	*	*	1113	*	*	*	*	*	895	*	*	*	*	*	*	*	*	*	*	227
       0	*	*	*	*	*	*	1484	0	0	

Y 228  *	*	*	*	*	*	*	*	*	*	*	*	*	*	1113	*	*	*	*	895	228
       0	*	*	*	*	*	*	1484	0	0	

H 229  *	*	*	*	*	*	0	*	*	*	*	*	*	*	*	*	*	*	*	*	229
       0	*	*	*	*	*	*	1484	0	0	

D 230  *	*	0	*	*	*	*	*	*	*	*	*	*	*	*	*	*	*	*	*	230
       0	*	*	*	*	*	*	1484	0	0	

E 231  *	*	*	895	*	*	*	*	1113	*	*	*	*	*	*	*	*	*	*	*	231
       0	*	*	*	*	*	*	1484	0	0	

L 232  *	*	*	*	*	*	*	*	*	895	1113	*	*	*	*	*	*	*	*	*	232
       0	*	*	*	*	*	*	1484	0	0	

V 233  *	*	*	*	*	*	*	*	*	1113	*	*	*	*	*	*	*	895	*	*	233
       0	*	*	*	*	*	*	1484	0	0	

R 234  *	*	*	*	*	*	*	*	*	*	*	*	*	*	895	*	1113	*	*	*	234
       0	*	*	*	*	*	*	1484	0	0	

N 235  *	*	*	*	*	*	*	*	*	*	*	895	*	*	*	*	1113	*	*	*	235
       0	*	*	*	*	*	*	1484	0	0	

I 236  *	*	*	*	*	*	*	0	*	*	*	*	*	*	*	*	*	*	*	*	236
       0	*	*	*	*	*	*	1484	0	0	

R 237  *	*	*	*	*	*	*	*	*	*	*	1113	*	*	895	*	*	*	*	*	237
       0	*	*	*	*	*	*	1484	0	0	

K 238  *	*	*	*	*	*	*	*	895	*	*	*	*	*	1113	*	*	*	*	*	238
       0	*	*	*	*	*	*	1484	0	0	

N 239  *	*	*	*	*	*	*	*	*	*	*	0	*	*	*	*	*	*	*	*	239
       0	*	*	*	*	*	*	1484	0	0	

I 240  *	*	*	*	*	*	*	895	*	1113	*	*	*	*	*	*	*	*	*	*	240
       0	*	*	*	*	*	*	1484	0	0	

K 241  *	*	*	*	*	*	*	*	895	*	*	*	*	*	*	1113	*	*	*	*	241
       0	*	*	*	*	*	*	1484	0	0	

F 242  *	*	*	*	895	*	*	*	*	1113	*	*	*	*	*	*	*	*	*	*	242
       0	*	*	*	*	*	*	1484	0	0	

F 243  *	*	*	*	0	*	*	*	*	*	*	*	*	*	*	*	*	*	*	*	243
       0	*	*	*	*	*	*	1484	0	0	

G 244  1113	*	*	*	*	895	*	*	*	*	*	*	*	*	*	*	*	*	*	*	244
       0	*	*	*	*	*	*	1484	0	0	

N 245  *	*	*	*	*	*	*	*	*	*	*	0	*	*	*	*	*	*	*	*	245
       0	*	*	*	*	*	*	1484	0	0	

P 246  *	*	*	*	*	*	*	*	*	*	*	*	0	*	*	*	*	*	*	*	246
       0	*	*	*	*	*	*	1484	0	0	

T 247  *	*	*	*	*	*	*	*	*	*	*	*	*	*	*	*	0	*	*	*	247
       0	*	*	*	*	*	*	1484	0	0	

L 248  *	*	*	*	*	*	*	*	*	0	*	*	*	*	*	*	*	*	*	*	248
       0	*	*	*	*	*	*	1484	0	0	

I 249  *	*	*	*	*	*	*	895	*	*	*	*	*	*	*	*	*	1113	*	*	249
       0	*	*	*	*	*	*	1484	0	0	

S 250  *	*	*	*	*	*	*	*	*	*	*	*	*	*	*	895	1113	*	*	*	250
       0	*	*	*	*	*	*	1484	0	0	

S 251  *	*	*	*	*	*	*	*	*	*	*	*	*	*	*	895	1113	*	*	*	251
       0	*	*	*	*	*	*	1484	0	0	

R 252  *	*	*	*	*	*	*	*	*	*	*	*	*	*	0	*	*	*	*	*	252
       0	*	*	*	*	*	*	1484	0	0	

P 253  *	*	*	*	*	*	*	*	*	*	*	*	895	*	*	1113	*	*	*	*	253
       0	*	*	*	*	*	*	1484	0	0	

K 254  *	*	*	*	*	*	*	*	895	*	*	*	*	*	1113	*	*	*	*	*	254
       0	*	*	*	*	*	*	1484	0	0	

H 255  *	*	*	*	*	*	895	*	*	*	*	*	*	*	*	1113	*	*	*	*	255
       0	*	*	*	*	*	*	1484	0	0	

D 256  *	*	895	1113	*	*	*	*	*	*	*	*	*	*	*	*	*	*	*	*	256
       0	*	*	*	*	*	*	1484	0	0	

I 257  *	*	*	*	*	*	*	895	*	*	*	*	*	*	*	*	*	1113	*	*	257
       0	*	*	*	*	*	*	1484	0	0	

V 258  *	*	*	*	*	*	*	*	*	1113	*	*	*	*	*	*	*	895	*	*	258
       0	*	*	*	*	*	*	1484	0	0	

D 259  *	*	895	1113	*	*	*	*	*	*	*	*	*	*	*	*	*	*	*	*	259
       0	*	*	*	*	*	*	1484	0	0	

S 260  1113	*	*	*	*	*	*	*	*	*	*	*	*	*	*	895	*	*	*	*	260
       0	*	*	*	*	*	*	1484	0	0	

G 261  1113	*	*	*	*	895	*	*	*	*	*	*	*	*	*	*	*	*	*	*	261
       0	*	*	*	*	*	*	1484	0	0	

D 262  1113	*	895	*	*	*	*	*	*	*	*	*	*	*	*	*	*	*	*	*	262
       0	*	*	*	*	*	*	1484	0	0	

E 263  *	*	*	895	*	*	*	*	*	*	*	*	*	*	*	*	*	1113	*	*	263
       0	*	*	*	*	*	*	1484	0	0	

N 264  *	*	*	*	*	*	*	*	*	*	*	895	*	*	*	1113	*	*	*	*	264
       0	*	*	*	*	*	*	1484	0	0	

T 265  *	*	*	*	*	1113	*	*	*	*	*	*	*	*	*	*	895	*	*	*	265
       0	*	*	*	*	*	*	1484	0	0	

F 266  *	*	*	*	0	*	*	*	*	*	*	*	*	*	*	*	*	*	*	*	266
       0	*	*	*	*	*	*	1484	0	0	

R 267  *	*	*	*	*	*	*	*	*	*	*	*	*	*	895	*	*	1113	*	*	267
       0	*	*	*	*	*	*	1484	0	0	

P 268  *	*	*	*	*	*	*	*	*	*	*	*	0	*	*	*	*	*	*	*	268
       0	*	*	*	*	*	*	1484	0	0	

T 269  *	*	*	*	*	*	*	*	*	*	*	*	*	*	*	*	0	*	*	*	269
       0	*	*	*	*	*	*	1484	0	0	

I 270  *	*	*	*	*	*	*	895	*	*	*	*	*	*	*	*	*	1113	*	*	270
       0	*	*	*	*	*	*	1484	0	0	

S 271  1113	*	*	*	*	*	*	*	*	*	*	*	*	*	*	895	*	*	*	*	271
       0	*	*	*	*	*	*	1484	0	0	

S 272  *	*	*	*	*	*	*	*	*	*	*	*	*	*	*	0	*	*	*	*	272
       0	*	*	*	*	*	*	1484	0	0	

Q 273  *	*	*	*	*	*	*	*	*	*	*	*	*	0	*	*	*	*	*	*	273
       0	*	*	*	*	*	*	1484	0	0	

A 274  895	*	*	*	*	*	*	*	*	*	*	*	*	*	*	1113	*	*	*	*	274
       0	*	*	*	*	*	*	1484	0	0	

G 275  *	*	*	*	*	0	*	*	*	*	*	*	*	*	*	*	*	*	*	*	275
       0	*	*	*	*	*	*	1484	0	0	

F 276  *	*	*	*	895	*	*	*	*	*	*	*	*	*	*	*	*	*	*	1113	276
       0	*	*	*	*	*	*	1484	0	0	

V 277  *	*	*	*	*	*	*	*	*	*	*	*	*	*	*	*	*	895	*	1113	277
       0	*	*	*	*	*	*	1484	0	0	

P 278  *	*	*	*	*	*	*	*	*	*	*	*	0	*	*	*	*	*	*	*	278
       895	*	1113	*	*	*	*	1484	0	0	

L 279  *	*	*	*	*	*	*	*	*	0	*	*	*	*	*	*	*	*	*	*	279
       0	*	*	*	*	*	0	1000	0	1549	

S 280  *	*	*	*	*	*	*	*	*	*	*	*	*	*	*	0	*	*	*	*	280
       0	*	*	*	*	0	*	1000	0	1549	

S 281  *	*	*	*	*	*	*	*	*	*	*	*	*	*	*	0	*	*	*	*	281
       0	*	*	*	*	*	*	1484	0	0	

S 282  *	*	*	*	*	*	*	*	*	*	*	*	*	*	*	895	1113	*	*	*	282
       0	*	*	*	*	*	*	1484	0	0	

N 283  *	*	*	*	*	*	*	*	*	*	*	0	*	*	*	*	*	*	*	*	283
       0	*	*	*	*	*	*	1484	0	0	

R 284  *	*	*	*	*	*	*	*	*	*	*	*	*	*	0	*	*	*	*	*	284
       895	*	1113	*	*	*	*	1484	0	0	

M 285  *	*	*	*	*	*	*	*	*	*	0	*	*	*	*	*	*	*	*	*	285
       0	*	*	*	*	*	0	1000	0	1549	

S 286  *	*	*	*	*	*	*	*	*	*	*	*	*	*	*	0	*	*	*	*	286
       0	*	*	*	*	*	0	1000	0	1549	

T 287  *	*	*	*	*	*	*	*	*	*	*	*	*	*	*	*	0	*	*	*	287
       0	*	*	*	*	*	0	1000	0	1549	

R 288  *	*	*	*	*	*	*	*	*	*	*	*	*	*	0	*	*	*	*	*	288
       0	*	*	*	*	*	0	1000	0	1549	

V 289  *	*	*	*	*	*	*	*	*	*	*	*	*	*	*	*	*	0	*	*	289
       0	*	*	*	*	0	*	1000	0	1549	

S 290  *	*	*	*	*	*	*	*	*	*	*	*	*	*	*	0	*	*	*	*	290
       0	*	*	*	*	*	*	1484	0	0	

A 291  895	*	1113	*	*	*	*	*	*	*	*	*	*	*	*	*	*	*	*	*	291
       0	*	*	*	*	*	*	1484	0	0	

P 292  *	*	*	*	*	*	*	*	*	*	*	*	0	*	*	*	*	*	*	*	292
       0	*	*	*	*	*	*	1484	0	0	

F 293  *	*	*	*	895	*	*	*	*	*	*	*	*	*	1113	*	*	*	*	*	293
       0	*	*	*	*	*	*	1484	0	0	

G 294  *	*	*	1113	*	895	*	*	*	*	*	*	*	*	*	*	*	*	*	*	294
       0	*	*	*	*	*	*	1484	0	0	

T 295  *	*	*	*	*	*	*	*	*	*	*	*	*	*	1113	*	895	*	*	*	295
       0	*	*	*	*	*	*	1484	0	0	

S 296  *	*	*	*	*	*	*	*	*	*	*	*	*	*	*	0	*	*	*	*	296
       0	*	*	*	*	*	*	1484	0	0	

S 297  *	*	*	*	*	*	*	*	*	*	*	*	*	1113	*	895	*	*	*	*	297
       0	*	*	*	*	*	*	1484	0	0	

I 298  *	*	*	*	1113	*	*	895	*	*	*	*	*	*	*	*	*	*	*	*	298
       0	*	*	*	*	*	*	1484	0	0	

D 299  *	*	0	*	*	*	*	*	*	*	*	*	*	*	*	*	*	*	*	*	299
       0	*	*	*	*	*	*	1484	0	0	

G 300  *	*	*	*	*	0	*	*	*	*	*	*	*	*	*	*	*	*	*	*	300
       0	*	*	*	*	*	*	1484	0	0	

G 301  *	*	*	*	*	0	*	*	*	*	*	*	*	*	*	*	*	*	*	*	301
       0	*	*	*	*	*	*	1484	0	0	

I 302  *	*	*	1113	*	*	*	895	*	*	*	*	*	*	*	*	*	*	*	*	302
       0	*	*	*	*	*	*	1484	0	0	

K 303  *	*	*	*	*	*	*	*	0	*	*	*	*	*	*	*	*	*	*	*	303
       0	*	*	*	*	*	*	1484	0	0	

V 304  *	*	*	*	*	*	*	*	*	*	*	*	*	*	*	*	*	0	*	*	304
       0	*	*	*	*	*	*	1484	0	0	

P 305  1113	*	*	*	*	*	*	*	*	*	*	*	895	*	*	*	*	*	*	*	305
       0	*	*	*	*	*	*	1484	0	0	

R 306  *	*	*	*	*	*	*	*	*	*	*	*	*	*	895	1113	*	*	*	*	306
       0	*	*	*	*	*	*	1484	0	0	

V 307  *	*	*	*	*	*	*	*	*	*	*	*	*	*	*	*	*	0	*	*	307
       0	*	*	*	*	*	*	1484	0	0	

I 308  *	*	*	*	*	*	*	0	*	*	*	*	*	*	*	*	*	*	*	*	308
       0	*	*	*	*	*	*	1484	0	0	

A 309  895	*	*	*	*	1113	*	*	*	*	*	*	*	*	*	*	*	*	*	*	309
       0	*	*	*	*	*	*	1484	0	0	

N 310  *	*	*	*	*	1113	*	*	*	*	*	895	*	*	*	*	*	*	*	*	310
       0	*	*	*	*	*	*	1484	0	0	

L 311  *	*	*	*	*	*	*	1113	*	895	*	*	*	*	*	*	*	*	*	*	311
       0	*	*	*	*	*	*	1484	0	0	

E 312  *	*	*	895	*	1113	*	*	*	*	*	*	*	*	*	*	*	*	*	*	312
       0	*	*	*	*	*	*	1484	0	0	

P 313  *	*	*	*	*	*	*	*	*	*	*	*	0	*	*	*	*	*	*	*	313
       0	*	*	*	*	*	*	1484	0	0	

T 314  *	*	1113	*	*	*	*	*	*	*	*	*	*	*	*	*	895	*	*	*	314
       0	*	*	*	*	*	*	1484	0	0	

D 315  *	*	895	1113	*	*	*	*	*	*	*	*	*	*	*	*	*	*	*	*	315
       0	*	*	*	*	*	*	1484	0	0	

R 316  *	*	*	*	*	*	*	*	*	*	*	*	*	*	0	*	*	*	*	*	316
       0	*	*	*	*	*	*	1484	0	0	

V 317  *	*	*	*	*	*	*	*	*	*	*	*	*	*	*	*	*	0	*	*	317
       0	*	*	*	*	*	*	1484	0	0	

G 318  *	*	*	*	*	0	*	*	*	*	*	*	*	*	*	*	*	*	*	*	318
       0	*	*	*	*	*	*	1484	0	0	

Y 319  *	*	*	*	*	*	*	*	*	*	*	*	*	*	*	*	*	*	*	0	319
       0	*	*	*	*	*	*	1484	0	0	

M 320  *	*	*	*	*	*	*	1113	*	*	895	*	*	*	*	*	*	*	*	*	320
       0	*	*	*	*	*	*	1484	0	0	

T 321  *	*	*	*	*	*	*	*	*	*	*	*	*	1113	*	*	895	*	*	*	321
       0	*	*	*	*	*	*	1484	0	0	

P 322  *	*	*	*	*	*	*	*	*	*	*	*	895	*	*	*	*	1113	*	*	322
       0	*	*	*	*	*	*	1484	0	0	

D 323  *	*	0	*	*	*	*	*	*	*	*	*	*	*	*	*	*	*	*	*	323
       0	*	*	*	*	*	*	1484	0	0	

S 324  *	*	*	*	*	*	*	*	*	*	*	*	1113	*	*	895	*	*	*	*	324
       0	*	*	*	*	*	*	1484	0	0	

V 325  *	*	*	*	*	*	*	*	*	*	*	*	*	*	*	*	*	0	*	*	325
       0	*	*	*	*	*	*	1484	0	0	

S 326  *	*	*	*	*	*	*	*	*	*	*	*	*	*	*	0	*	*	*	*	326
       0	*	*	*	*	*	*	1484	0	0	

G 327  *	*	*	*	*	0	*	*	*	*	*	*	*	*	*	*	*	*	*	*	327
       0	*	*	*	*	*	*	1484	0	0	

D 328  *	*	0	*	*	*	*	*	*	*	*	*	*	*	*	*	*	*	*	*	328
       0	*	*	*	*	*	*	1484	0	0	

Q 329  *	*	*	*	*	*	*	*	*	*	*	*	*	0	*	*	*	*	*	*	329
       0	*	*	*	*	*	*	1484	0	0	

N 330  *	*	*	*	*	*	*	*	*	*	*	0	*	*	*	*	*	*	*	*	330
       0	*	*	*	*	*	*	1484	0	0	

L 331  *	*	*	*	*	*	*	*	*	0	*	*	*	*	*	*	*	*	*	*	331
       0	*	*	*	*	*	*	1484	0	0	

Y 332  *	*	*	*	*	*	*	*	*	*	*	*	*	*	*	*	*	*	*	0	332
       0	*	*	*	*	*	*	1484	0	0	

V 333  *	*	*	*	*	*	*	*	*	*	*	*	*	1113	*	*	*	895	*	*	333
       0	*	*	*	*	*	*	1484	0	0	

K 334  *	*	*	*	*	*	*	*	895	*	*	*	*	*	1113	*	*	*	*	*	334
       0	*	*	*	*	*	*	1484	0	0	

Q 335  *	*	*	1113	*	*	*	*	*	*	*	*	*	895	*	*	*	*	*	*	335
       0	*	*	*	*	*	*	1484	0	0	

Y 336  *	*	*	*	*	*	*	*	*	*	*	*	*	*	*	*	*	*	*	0	336
       0	*	*	*	*	*	*	1484	0	0	

R 337  *	*	*	*	*	*	*	*	*	*	*	*	*	*	0	*	*	*	*	*	337
       0	*	*	*	*	*	*	1484	0	0	

S 338  *	*	*	1113	*	*	*	*	*	*	*	*	*	*	*	895	*	*	*	*	338
       0	*	*	*	*	*	*	1484	0	0	

E 339  *	*	*	895	*	*	*	*	*	*	*	*	*	1113	*	*	*	*	*	*	339
       0	*	*	*	*	*	*	1484	0	0	

I 340  *	*	*	*	*	*	*	895	*	1113	*	*	*	*	*	*	*	*	*	*	340
       0	*	*	*	*	*	*	1484	0	0	

R 341  *	*	*	*	*	*	1113	*	*	*	*	*	*	*	895	*	*	*	*	*	341
       0	*	*	*	*	*	*	1484	0	0	

L 342  *	*	*	*	*	*	*	*	*	895	*	*	*	*	*	*	1113	*	*	*	342
       0	*	*	*	*	*	*	1484	0	0	

A 343  0	*	*	*	*	*	*	*	*	*	*	*	*	*	*	*	*	*	*	*	343
       0	*	*	*	*	*	*	1484	0	0	

L 344  *	*	*	*	*	*	*	*	*	0	*	*	*	*	*	*	*	*	*	*	344
       0	*	*	*	*	*	*	1484	0	0	

G 345  *	*	*	*	*	0	*	*	*	*	*	*	*	*	*	*	*	*	*	*	345
       0	*	*	*	*	*	*	1484	0	0	

G 346  *	*	*	*	*	0	*	*	*	*	*	*	*	*	*	*	*	*	*	*	346
       0	*	*	*	*	*	*	1484	0	0	

V 347  *	*	*	*	*	*	*	*	*	*	*	*	*	*	*	*	*	0	*	*	347
       0	*	*	*	*	*	*	1484	0	0	

D 348  *	*	0	*	*	*	*	*	*	*	*	*	*	*	*	*	*	*	*	*	348
       0	*	*	*	*	*	*	1484	0	0	

D 349  *	*	895	*	*	*	*	*	*	*	*	*	1113	*	*	*	*	*	*	*	349
       0	*	*	*	*	*	*	1484	0	0	

I 350  *	*	*	*	*	*	*	895	*	1113	*	*	*	*	*	*	*	*	*	*	350
       0	*	*	*	*	*	*	1484	0	0	

D 351  *	*	895	*	*	1113	*	*	*	*	*	*	*	*	*	*	*	*	*	*	351
       0	*	*	*	*	*	*	1484	0	0	

I 352  *	*	*	*	*	*	*	0	*	*	*	*	*	*	*	*	*	*	*	*	352
       0	*	*	*	*	*	*	1484	0	0	

N 353  *	*	*	*	*	*	*	*	*	*	*	895	*	*	1113	*	*	*	*	*	353
       0	*	*	*	*	*	*	1484	0	0	

T 354  *	*	*	*	*	*	*	*	*	*	*	*	*	*	*	1113	895	*	*	*	354
       0	*	*	*	*	*	*	1484	0	0	

A 355  895	*	*	*	*	1113	*	*	*	*	*	*	*	*	*	*	*	*	*	*	355
       0	*	*	*	*	*	*	1484	0	0	

A 356  0	*	*	*	*	*	*	*	*	*	*	*	*	*	*	*	*	*	*	*	356
       0	*	*	*	*	*	*	1484	0	0	

T 357  *	*	*	*	*	*	*	*	*	*	*	*	*	*	*	*	0	*	*	*	357
       0	*	*	*	*	*	*	1484	0	0	

A 358  0	*	*	*	*	*	*	*	*	*	*	*	*	*	*	*	*	*	*	*	358
       0	*	*	*	*	*	*	1484	0	0	

Y 359  *	*	*	*	*	*	*	*	*	*	*	*	*	*	*	*	*	*	*	0	359
       0	*	*	*	*	*	*	1484	0	0	

E 360  *	*	*	0	*	*	*	*	*	*	*	*	*	*	*	*	*	*	*	*	360
       0	*	*	*	*	*	*	1484	0	0	

I 361  *	*	*	*	*	*	*	0	*	*	*	*	*	*	*	*	*	*	*	*	361
       0	*	*	*	*	*	*	1484	0	0	

K 362  *	*	*	*	*	*	*	*	0	*	*	*	*	*	*	*	*	*	*	*	362
       0	*	*	*	*	*	*	1484	0	0	

T 363  *	*	*	*	*	*	*	*	*	*	*	*	*	*	*	*	895	1113	*	*	363
       0	*	*	*	*	*	*	1484	0	0	

L 364  *	*	*	*	*	*	*	*	*	895	*	*	*	*	1113	*	*	*	*	*	364
       0	*	*	*	*	*	*	1484	0	0	

Y 365  *	*	*	*	*	*	*	*	*	*	*	*	*	*	*	1113	*	*	*	895	365
       0	*	*	*	*	*	*	1484	0	0	

G 366  *	*	*	*	*	0	*	*	*	*	*	*	*	*	*	*	*	*	*	*	366
       0	*	*	*	*	*	*	1484	0	0	

R 367  *	*	*	*	*	*	*	*	*	*	*	*	*	*	895	1113	*	*	*	*	367
       0	*	*	*	*	*	*	1484	0	0	

V 368  *	*	*	*	*	*	*	*	*	*	*	*	*	*	*	*	1113	895	*	*	368
       0	*	*	*	*	*	*	1484	0	0	

A 369  0	*	*	*	*	*	*	*	*	*	*	*	*	*	*	*	*	*	*	*	369
       0	*	*	*	*	*	*	1484	0	0	

A 370  0	*	*	*	*	*	*	*	*	*	*	*	*	*	*	*	*	*	*	*	370
       0	*	*	*	*	*	*	1484	0	0	

T 371  *	*	*	*	*	*	*	*	*	*	*	*	*	*	*	*	0	*	*	*	371
       0	*	*	*	*	*	*	1484	0	0	

A 372  0	*	*	*	*	*	*	*	*	*	*	*	*	*	*	*	*	*	*	*	372
       0	*	*	*	*	*	*	1484	0	0	

E 373  *	*	*	895	*	*	*	*	*	*	*	*	*	*	1113	*	*	*	*	*	373
       0	*	*	*	*	*	*	1484	0	0	

K 374  *	*	*	*	*	*	*	*	0	*	*	*	*	*	*	*	*	*	*	*	374
       0	*	*	*	*	*	*	1484	0	0	

K 375  *	*	*	*	*	*	*	*	0	*	*	*	*	*	*	*	*	*	*	*	375
       0	*	*	*	*	*	*	1484	0	0	

A 376  895	1113	*	*	*	*	*	*	*	*	*	*	*	*	*	*	*	*	*	*	376
       0	*	*	*	*	*	*	1484	0	0	

R 377  *	*	*	*	*	*	*	*	*	1113	*	*	*	*	895	*	*	*	*	*	377
       0	*	*	*	*	*	*	1484	0	0	

S 378  1113	*	*	*	*	*	*	*	*	*	*	*	*	*	*	895	*	*	*	*	378
       0	*	*	*	*	*	*	1484	0	0	

L 379  *	*	*	*	*	*	*	*	*	0	*	*	*	*	*	*	*	*	*	*	379
       0	*	*	*	*	*	*	1484	0	0	

F 380  *	*	*	*	895	*	*	*	*	*	*	*	*	*	*	*	*	*	*	1113	380
       0	*	*	*	*	*	*	1484	0	0	

T 381  *	*	1113	*	*	*	*	*	*	*	*	*	*	*	*	*	895	*	*	*	381
       0	*	*	*	*	*	*	1484	0	0	

Y 382  *	*	*	*	*	*	*	*	*	*	*	*	*	*	*	*	*	*	*	0	382
       0	*	*	*	*	*	*	1484	0	0	

G 383  *	*	*	*	*	0	*	*	*	*	*	*	*	*	*	*	*	*	*	*	383
       0	*	*	*	*	*	*	1484	0	0	

L 384  *	*	*	*	*	*	*	*	*	0	*	*	*	*	*	*	*	*	*	*	384
       0	*	*	*	*	*	*	1484	0	0	

C 385  *	0	*	*	*	*	*	*	*	*	*	*	*	*	*	*	*	*	*	*	385
       0	*	*	*	*	*	*	1484	0	0	

R 386  *	*	*	*	*	*	*	*	1113	*	*	*	*	*	895	*	*	*	*	*	386
       0	*	*	*	*	*	*	1484	0	0	

L 387  *	*	*	*	*	*	*	*	*	0	*	*	*	*	*	*	*	*	*	*	387
       0	*	*	*	*	*	*	1484	0	0	

L 388  *	*	*	*	1113	*	*	*	*	895	*	*	*	*	*	*	*	*	*	*	388
       0	*	*	*	*	*	*	1484	0	0	

A 389  895	*	*	1113	*	*	*	*	*	*	*	*	*	*	*	*	*	*	*	*	389
       0	*	*	*	*	*	*	1484	0	0	

M 390  *	*	*	*	*	*	*	*	*	*	0	*	*	*	*	*	*	*	*	*	390
       0	*	*	*	*	*	*	1484	0	0	

M 391  *	*	*	*	*	*	*	1113	*	*	895	*	*	*	*	*	*	*	*	*	391
       0	*	*	*	*	*	*	1484	0	0	

L 392  *	*	*	*	*	*	*	*	*	0	*	*	*	*	*	*	*	*	*	*	392
       0	*	*	*	*	*	*	1484	0	0	

F 393  *	*	*	*	895	*	*	*	*	1113	*	*	*	*	*	*	*	*	*	*	393
       0	*	*	*	*	*	*	1484	0	0	

V 394  1113	*	*	*	*	*	*	*	*	*	*	*	*	*	*	*	*	895	*	*	394
       0	*	*	*	*	*	*	1484	0	0	

E 395  *	*	*	0	*	*	*	*	*	*	*	*	*	*	*	*	*	*	*	*	395
       0	*	*	*	*	*	*	1484	0	0	

E 396  *	*	*	0	*	*	*	*	*	*	*	*	*	*	*	*	*	*	*	*	396
       0	*	*	*	*	*	*	1484	0	0	

R 397  *	*	*	*	*	*	*	*	*	*	*	1113	*	*	895	*	*	*	*	*	397
       0	*	*	*	*	*	*	1484	0	0	

N 398  *	*	*	*	*	*	*	*	*	1113	*	895	*	*	*	*	*	*	*	*	398
       0	*	*	*	*	*	*	1484	0	0	

F 399  *	*	*	*	0	*	*	*	*	*	*	*	*	*	*	*	*	*	*	*	399
       0	*	*	*	*	*	*	1484	0	0	

L 400  *	*	*	*	*	*	*	*	1113	895	*	*	*	*	*	*	*	*	*	*	400
       0	*	*	*	*	*	*	1484	0	0	

E 401  *	*	*	895	*	*	*	*	*	*	*	*	*	1113	*	*	*	*	*	*	401
       0	*	*	*	*	*	*	1484	0	0	

S 402  *	*	*	*	*	*	*	*	*	*	*	*	*	*	*	0	*	*	*	*	402
       895	1113	*	0	*	*	*	1484	1549	0	

F 403  *	*	*	*	0	*	*	*	*	*	*	*	*	*	*	*	*	*	*	*	403
       0	*	*	*	*	*	*	1484	0	0	

A 404  0	*	*	*	*	*	*	*	*	*	*	*	*	*	*	*	*	*	*	*	404
       0	*	*	*	*	*	*	1484	0	0	

V 405  *	*	*	*	*	*	*	*	*	*	*	*	*	*	*	*	*	0	*	*	405
       0	*	*	*	*	*	*	1484	0	0	

S 406  1113	*	*	*	*	*	*	*	*	*	*	*	*	*	*	895	*	*	*	*	406
       0	*	*	*	*	*	*	1484	0	0	

L 407  *	*	*	*	*	*	*	1113	*	895	*	*	*	*	*	*	*	*	*	*	407
       895	*	1113	*	*	*	*	1484	0	0	

N 408  *	*	*	*	*	*	*	*	*	*	*	0	*	*	*	*	*	*	*	*	408
       0	*	*	*	*	*	0	1000	0	1549	

I 409  *	*	*	*	*	*	*	0	*	*	*	*	*	*	*	*	*	*	*	*	409
       0	*	*	*	*	*	0	1000	0	1549	

E 410  *	*	*	0	*	*	*	*	*	*	*	*	*	*	*	*	*	*	*	*	410
       0	*	*	*	*	*	0	1000	0	1549	

E 411  *	*	*	0	*	*	*	*	*	*	*	*	*	*	*	*	*	*	*	*	411
       0	*	*	*	*	*	0	1000	0	1549	

P 412  *	*	*	*	*	*	*	*	*	*	*	*	0	*	*	*	*	*	*	*	412
       0	*	*	*	*	*	0	1000	0	1549	

L 413  *	*	*	*	*	*	*	*	*	0	*	*	*	*	*	*	*	*	*	*	413
       0	*	*	*	*	*	0	1000	0	1549	

L 414  *	*	*	*	*	*	*	*	*	0	*	*	*	*	*	*	*	*	*	*	414
       0	*	*	*	*	*	0	1000	0	1549	

P 415  *	*	*	*	*	*	*	*	*	*	*	*	0	*	*	*	*	*	*	*	415
       0	*	*	*	*	*	0	1000	0	1549	

L 416  *	*	*	*	*	*	*	*	*	0	*	*	*	*	*	*	*	*	*	*	416
       0	*	*	*	*	*	0	1000	0	1549	

P 417  *	*	*	*	*	*	*	*	*	*	*	*	0	*	*	*	*	*	*	*	417
       0	*	*	*	*	*	0	1000	0	1549	

E 418  *	*	*	0	*	*	*	*	*	*	*	*	*	*	*	*	*	*	*	*	418
       0	*	*	*	*	*	0	1000	0	1549	

E 419  *	*	*	0	*	*	*	*	*	*	*	*	*	*	*	*	*	*	*	*	419
       0	*	*	*	*	*	0	1000	0	1549	

F 420  *	*	*	*	0	*	*	*	*	*	*	*	*	*	*	*	*	*	*	*	420
       0	*	*	*	*	0	*	1000	0	1549	

E 421  *	*	*	0	*	*	*	*	*	*	*	*	*	*	*	*	*	*	*	*	421
       0	*	*	*	*	*	*	1484	0	0	

D 422  *	*	895	*	*	*	*	*	*	*	*	*	*	1113	*	*	*	*	*	*	422
       0	*	*	*	*	*	*	1484	0	0	

E 423  *	*	*	0	*	*	*	*	*	*	*	*	*	*	*	*	*	*	*	*	423
       0	*	*	*	*	*	*	1484	0	0	

K 424  *	*	*	*	*	*	*	*	0	*	*	*	*	*	*	*	*	*	*	*	424
       0	*	*	*	*	*	*	2136	0	0	

E 425  *	*	*	652	*	*	*	*	*	*	*	*	*	1460	*	*	*	*	*	*	425
       0	*	*	*	*	*	*	2136	0	0	

Y 426  *	*	*	*	1734	1460	*	*	*	*	*	*	*	*	*	*	*	*	*	1575	426
       0	*	*	*	*	*	*	2136	0	0	

K 427  *	*	*	*	*	*	*	*	652	*	*	1460	*	*	*	*	*	*	*	*	427
       0	*	*	*	*	*	*	2136	0	0	

K 428  *	*	*	*	*	1734	*	*	1575	*	*	*	*	*	1460	*	*	*	*	*	428
       0	*	*	*	*	*	*	2136	0	0	

A 429  1575	*	*	*	*	*	*	*	*	1734	*	*	*	*	*	1460	*	*	*	*	429
       0	*	*	*	*	*	*	2136	0	0	

V 430  *	*	*	*	*	*	*	1460	*	1734	*	*	*	*	*	*	*	1575	*	*	430
       0	*	*	*	*	*	*	2136	0	0	

D 431  1734	*	1575	1460	*	*	*	*	*	*	*	*	*	*	*	*	*	*	*	*	431
       0	*	*	*	*	*	*	2136	0	0	

D 432  *	*	652	*	*	*	*	*	*	*	*	*	*	*	1460	*	*	*	*	*	432
       516	1734	*	0	*	*	*	2136	1549	0	

Y 433  *	*	*	*	*	*	*	*	*	*	*	*	*	*	*	*	*	*	*	0	433
       0	*	*	*	*	*	*	2136	0	0	

Q 434  *	*	*	*	*	*	*	1460	1734	*	*	*	*	1575	*	*	*	*	*	*	434
       0	*	*	*	*	*	*	2136	0	0	

V 435  *	*	*	*	*	*	*	*	1460	*	*	*	*	1734	*	*	*	1575	*	*	435
       0	*	*	*	*	*	*	2136	0	0	

R 436  *	*	*	1460	*	*	*	*	*	*	*	*	*	1734	1575	*	*	*	*	*	436
       0	*	*	*	*	*	*	2136	0	0	

F 437  *	*	*	*	516	1734	*	*	*	*	*	*	*	*	*	*	*	*	*	*	437
       0	*	*	*	*	*	*	2136	0	0	

E 438  1734	*	*	1575	*	*	*	*	*	1460	*	*	*	*	*	*	*	*	*	*	438
       0	*	*	*	*	*	*	2136	0	0	

K 439  *	*	*	1460	*	*	*	*	652	*	*	*	*	*	*	*	*	*	*	*	439
       0	*	*	*	*	*	*	2136	0	0	

F 440  *	*	*	*	1575	*	*	*	*	590	*	*	*	*	*	*	*	*	*	*	440
       0	*	*	*	*	*	*	2136	0	0	

K 441  1460	*	*	*	*	*	*	*	652	*	*	*	*	*	*	*	*	*	*	*	441
       0	*	*	*	*	*	*	2136	0	0	

A 442  1575	*	*	*	*	*	*	*	*	*	*	*	590	*	*	*	*	*	*	*	442
       0	*	*	*	*	*	*	2136	0	0	

K 443  *	*	*	*	*	*	*	*	0	*	*	*	*	*	*	*	*	*	*	*	443
       516	1734	*	3322	152	*	*	2136	1549	0	

R 444  *	*	*	*	*	*	*	*	*	*	*	*	*	*	1575	1460	1734	*	*	*	444
       652	1460	*	1585	585	*	*	2136	1139	0	

D 445  *	*	0	*	*	*	*	*	*	*	*	*	*	*	*	*	*	*	*	*	445
       0	*	*	*	*	*	*	2136	0	0	

K 446  *	*	1734	*	*	*	*	*	1575	1460	*	*	*	*	*	*	*	*	*	*	446
       0	*	*	*	*	*	*	2136	0	0	

E 447  *	*	*	1575	*	*	*	1734	*	1460	*	*	*	*	*	*	*	*	*	*	447
       0	*	*	*	*	*	*	2136	0	0	

V 448  *	1734	*	*	*	*	*	*	*	1460	*	*	*	*	*	*	*	1575	*	*	448
       0	*	*	*	*	*	*	2136	0	0	

R 449  *	*	*	*	*	*	*	*	*	*	1460	*	*	1734	1575	*	*	*	*	*	449
       0	*	*	*	*	*	*	2136	0	0	

A 450  1575	*	*	*	*	*	*	*	*	*	590	*	*	*	*	*	*	*	*	*	450
       0	*	*	*	*	*	*	2136	0	0	

R 451  *	1460	*	*	*	*	*	*	*	1734	*	*	*	*	1575	*	*	*	*	*	451
       0	*	*	*	*	*	*	2136	0	0	

L 452  *	*	*	*	1460	*	*	*	*	652	*	*	*	*	*	*	*	*	*	*	452
       0	*	*	*	*	*	*	2136	0	0	

E 453  *	*	*	652	*	*	*	*	*	*	*	*	*	*	1460	*	*	*	*	*	453
       0	*	*	*	*	*	*	2136	0	0	

S 454  *	*	*	*	1734	1460	*	*	*	*	*	*	*	*	*	1575	*	*	*	*	454
       0	*	*	*	*	*	*	2136	0	0	

G 455  *	*	*	*	*	0	*	*	*	*	*	*	*	*	*	*	*	*	*	*	455
       0	*	*	*	*	*	*	2136	0	0	

E 456  *	*	*	1575	*	*	*	*	*	1460	*	*	*	*	*	*	*	1734	*	*	456
       0	*	*	*	*	*	*	2136	0	0	

I 457  *	*	*	*	*	*	*	652	*	1460	*	*	*	*	*	*	*	*	*	*	457
       0	*	*	*	*	*	*	2136	0	0	

P 458  *	*	*	1460	*	*	*	*	*	*	*	*	652	*	*	*	*	*	*	*	458
       0	*	*	*	*	*	*	2136	0	0	

P 459  *	*	*	*	*	*	*	*	*	*	*	*	516	*	1734	*	*	*	*	*	459
       0	*	*	*	*	*	*	2136	0	0	

G 460  *	*	*	*	*	652	*	*	*	*	*	*	*	*	*	*	*	1460	*	*	460
       0	*	*	*	*	*	*	2136	0	0	

V 461  *	*	*	*	*	*	*	*	*	*	*	*	*	*	1849	*	*	469	*	*	461
       0	*	*	*	*	*	*	2586	0	0	

T 462  *	*	*	*	*	*	*	2138	*	*	*	*	*	*	*	948	1974	*	*	*	462
       0	*	*	*	*	*	*	2586	0	0	

G 463  *	*	*	*	*	469	*	*	*	1849	*	*	*	*	*	*	*	*	*	*	463
       0	*	*	*	*	*	*	2586	0	0	

L 464  2055	*	*	*	*	*	*	*	*	1974	986	*	*	*	*	*	*	*	*	*	464
       0	*	*	*	*	*	*	2586	0	0	

I 465  *	*	*	*	*	*	*	1974	*	*	*	*	424	*	*	*	*	*	*	*	465
       0	*	*	*	*	*	*	2586	0	0	

P 466  *	*	*	*	*	*	*	*	*	*	*	*	0	*	*	*	*	*	*	*	466
       0	*	*	*	*	*	*	2586	0	0	

D 467  *	*	1014	*	*	*	*	*	*	*	2138	*	*	*	*	*	*	*	*	1849	467
       0	*	*	*	*	*	*	2586	0	0	

G 468  *	*	*	1849	*	469	*	*	*	*	*	*	*	*	*	*	*	*	*	*	468
       0	*	*	*	*	*	*	2586	0	0	

S 469  *	*	424	*	*	*	*	*	*	*	*	*	*	*	*	1974	*	*	*	*	469
       0	*	*	*	*	*	*	2586	0	0	

T 470  *	*	1849	*	*	*	2055	*	*	*	*	*	*	*	2138	*	1974	*	*	*	470
       397	*	2055	*	*	*	*	2586	0	0	

K 471  *	*	*	*	*	*	*	*	1575	*	*	*	*	*	*	*	*	1734	1460	*	471
       0	*	*	*	*	*	0	2136	0	1050	

V 472  *	*	*	*	*	*	*	1734	*	*	*	1460	*	*	*	*	*	1575	*	*	472
       0	*	*	*	*	*	0	2136	0	1050	

D 473  *	*	1575	1734	*	*	*	*	*	1460	*	*	*	*	*	*	*	*	*	*	473
       0	*	*	*	*	*	0	2136	0	1050	

W 474  *	*	*	*	*	*	*	*	*	*	*	*	*	*	*	*	*	*	652	1460	474
       0	*	*	*	*	*	0	2136	0	1050	

R 475  *	*	*	*	*	*	*	*	*	*	*	*	*	*	0	*	*	*	*	*	475
       0	*	*	*	*	*	0	2136	0	1050	

W 476  *	*	*	*	590	*	*	*	*	*	*	*	*	*	*	*	*	*	1575	*	476
       0	*	*	*	*	*	0	2136	0	1050	

M 477  *	*	*	*	*	*	*	1460	*	*	1575	*	*	*	*	*	1734	*	*	*	477
       652	*	1460	*	*	0	*	2136	0	1050	

G 478  1597	*	*	*	*	1490	*	*	*	*	*	*	*	*	*	1674	*	*	*	*	478
       0	*	*	*	*	0	*	2040	0	1139	

E 479  *	*	*	317	*	*	*	*	*	*	*	*	*	*	2340	*	*	*	*	*	479
       0	*	*	*	*	*	*	3096	0	0	

V 480  *	*	*	*	*	*	*	1384	*	*	*	*	*	*	*	*	*	697	*	*	480
       0	*	*	*	*	*	*	3096	0	0	

F 481  2662	*	*	2716	536	*	*	*	*	*	*	*	*	*	*	*	*	*	*	*	481
       0	*	*	*	*	*	*	3871	0	0	

E 482  *	*	*	1215	*	*	*	*	*	2662	*	*	1949	*	*	*	*	*	*	2716	482
       0	*	*	*	*	*	*	3871	0	0	

E 483  *	*	1876	1215	*	*	*	*	*	2662	*	*	2849	*	*	*	*	*	*	*	483
       0	*	*	*	*	*	*	3871	0	0	

S 484  *	*	*	*	*	*	*	2662	2716	*	*	*	*	*	*	1846	1281	*	*	*	484
       0	*	*	*	*	*	*	3871	0	0	

T 485  2716	*	*	*	*	*	*	*	2849	*	*	*	*	*	*	1846	2842	1779	*	*	485
       0	*	*	*	*	*	*	3871	0	0	

D 486  *	*	2842	1779	*	2662	*	*	*	*	2716	*	*	*	3057	*	*	2849	*	*	486
       0	*	*	*	*	*	*	3871	0	0	

D 487  *	*	1778	3057	*	*	*	1779	*	*	*	*	*	*	*	2662	2849	*	*	*	487
       0	*	*	*	*	*	*	3871	0	0	

I 488  *	*	2849	*	*	*	*	1946	*	1779	*	*	2662	*	*	2716	*	*	*	*	488
       0	*	*	*	*	*	*	3871	0	0	

L 489  *	*	*	*	2770	*	*	*	*	497	2789	*	*	*	*	*	*	*	*	*	489
       0	*	*	*	*	*	*	3871	0	0	

N 490  *	*	1281	2849	*	*	*	*	*	*	*	2842	*	*	*	2662	2716	*	*	*	490
       0	*	*	*	*	*	*	3871	0	0	

N 491  1217	*	*	*	*	*	*	*	1876	*	*	2842	*	*	*	*	*	2662	*	*	491
       0	*	*	*	*	*	*	3871	0	0	

S 492  733	*	*	2849	*	*	*	*	*	*	*	*	*	*	*	1946	*	*	*	*	492
       0	*	*	*	*	*	*	3871	0	0	

I 493  *	*	*	*	2849	*	*	1280	*	2662	2789	*	*	*	*	2770	*	*	*	*	493
       238	*	2716	*	*	*	*	3871	0	0	

V 494  *	*	*	*	2549	*	*	2610	2442	*	*	*	*	*	*	2552	*	1686	*	*	494
       0	*	*	*	*	0	*	3462	0	1040	

V 495  *	*	*	1689	*	1302	*	*	*	*	*	*	*	*	*	2789	*	2842	*	*	495
       0	*	*	*	*	*	*	3871	0	0	

R 496  *	*	2849	1154	*	*	*	*	2716	*	*	*	*	*	1946	*	*	*	*	*	496
       0	*	*	*	*	*	*	3871	0	0	

N 497  *	*	*	*	*	2789	2849	*	2716	2770	*	1260	*	*	*	*	*	*	*	*	497
       0	*	*	*	*	*	*	3871	0	0	

L 498  *	*	1779	*	*	*	*	2849	*	1946	*	*	2662	*	*	*	*	2716	*	*	498
       0	*	*	*	*	*	*	3871	0	0	

Q 499  1876	*	2770	*	*	*	2849	*	*	*	*	*	2789	1749	*	*	*	*	*	*	499
       216	*	2849	*	*	*	*	3871	0	0	

E 500  *	2557	*	590	*	*	*	*	*	2592	*	*	*	*	*	*	*	*	*	*	500
       0	*	*	*	*	*	0	3546	0	1050	

L 501  2825	*	*	*	*	2443	*	*	*	1560	*	*	*	*	2557	*	2592	*	*	*	501
       0	*	*	*	*	*	0	3546	0	1050	

G 502  *	*	*	*	*	0	*	*	*	*	*	*	*	*	*	*	*	*	*	*	502
       0	*	*	*	*	*	0	3546	0	1050	

V 503  *	*	*	*	*	*	*	2825	*	2443	*	*	*	*	*	2505	*	1004	*	*	503
       293	*	2443	*	*	*	0	3546	0	1050	

D 504  *	*	2301	*	*	*	*	*	*	*	*	1369	*	*	*	1287	*	*	*	*	504
       0	*	*	*	*	484	1811	3090	0	1198	

S 505  *	*	*	1574	*	*	*	*	2505	*	*	*	*	*	*	1527	2825	*	*	*	505
       0	*	*	*	*	*	0	3546	0	1050	

I 506  *	*	*	1285	*	*	*	2838	*	*	*	1770	*	*	*	*	*	2676	*	*	506
       0	*	*	*	*	*	0	3925	0	1050	

E 507  2757	*	*	1815	*	2676	*	2755	*	*	*	*	*	*	*	*	*	2785	*	3083	507
       0	*	*	*	*	*	0	3925	0	1050	

A 508  2838	*	*	*	*	*	*	2755	2757	*	2785	*	*	2676	*	*	*	1930	*	*	508
       0	*	*	*	*	0	*	3925	0	1050	

L 509  3149	*	*	*	*	*	*	*	3149	916	3049	*	*	3016	*	*	*	*	*	*	509
       0	*	*	*	*	*	*	4511	0	0	

K 510  *	*	*	*	*	2290	*	*	2354	*	*	*	*	*	996	*	3342	*	*	*	510
       0	*	*	*	*	*	*	4754	0	0	

Y 511  *	*	*	*	3785	3280	*	*	3488	3462	*	*	*	2411	*	*	*	*	3452	1453	511
       0	*	*	*	*	*	*	4957	0	0	

L 512  *	*	*	*	*	*	*	3504	*	761	3492	*	*	*	*	3664	3682	3718	*	*	512
       121	*	3637	*	*	*	*	5299	0	0	

F 513  2098	*	*	*	1141	3694	*	*	*	3668	3908	*	*	3466	*	*	*	*	*	*	513
       0	*	*	*	*	*	0	5281	0	1040	

P 514  *	*	3694	*	*	*	*	*	*	*	*	*	558	*	*	2616	3637	*	*	*	514
       0	*	*	*	*	0	*	5281	0	1040	

G 515  3847	*	4219	3868	*	725	*	*	*	3867	*	*	*	*	*	3854	*	3928	*	*	515
       116	*	3690	*	*	*	*	5599	0	0	

K 516  *	*	*	3753	*	2731	*	3734	1910	3943	*	*	3653	*	2792	3747	*	3825	*	*	516
       0	*	*	*	*	0	*	5383	0	1010	

T 517  2803	*	*	3858	*	*	*	*	*	*	*	*	*	*	3850	*	771	2916	*	*	517
       334	2864	3854	0	*	*	*	5599	1073	0	

V 518  *	*	1805	3748	*	2140	*	3935	*	3905	*	*	*	*	*	3761	3824	3995	3771	*	518
       122	3621	*	2585	263	0	*	5454	1139	1035	

E 519  *	*	*	2987	*	3945	*	3963	2575	4040	*	*	2939	3956	2910	4054	2965	*	*	*	519
       0	*	*	*	*	*	*	5854	0	0	

E 520  2444	*	3789	1457	*	3074	4054	*	*	*	3963	3952	*	3798	*	*	*	*	*	*	520
       0	*	*	*	*	*	*	5854	0	0	

R 521  2476	*	2502	*	4115	*	*	2650	*	*	*	*	4103	*	1901	4364	*	4261	*	*	521
       86	*	4103	*	*	*	*	6127	0	0	

A 522  757	*	4021	*	*	3052	*	*	*	4050	*	4136	*	4264	*	*	4136	*	*	*	522
       91	4036	*	3585	126	*	0	5977	1050	1005	

A 523  753	*	*	*	*	*	*	*	*	3138	4107	*	*	*	*	3906	4217	3125	*	*	523
       77	4261	*	2585	263	*	0	6131	1009	1005	

M 524  *	*	*	3208	3906	*	*	4153	*	1743	1479	*	*	*	*	*	4221	4115	*	*	524
       0	*	*	*	*	0	*	6131	0	1005	

L 525  *	*	4475	*	*	3415	*	4451	3543	2220	*	4381	*	1598	4476	3446	*	*	*	*	525
       0	*	*	*	*	*	*	6628	0	0	

S 526  3800	*	3684	2983	*	4567	*	*	4668	*	*	4644	3468	*	4544	1380	4567	*	*	4553	526
       0	*	*	*	*	*	*	6930	0	0	

G 527  2358	*	3667	*	*	1271	*	*	4723	*	*	*	3717	*	*	4809	3713	4690	*	4401	527
       165	5099	3661	0	*	*	*	7023	1549	0	

F 528  3606	*	*	4692	1418	4636	*	4490	4734	4581	*	*	*	*	4616	3182	3678	4731	*	3751	528
       105	3831	*	1759	505	2176	361	7021	1017	1054	

P 529  2993	*	5007	5035	*	*	*	*	*	5070	4944	*	1343	*	*	2219	3208	*	*	4905	529
       48	*	4937	*	*	*	0	7366	0	1040	

F 530  4032	*	*	4097	3946	4829	4910	*	4787	2293	4886	4983	5129	4871	4966	3839	*	4835	5222	2218	530
       0	*	*	*	*	*	0	7396	0	1052	

R 531  4141	*	5369	4982	*	*	4948	*	3043	3957	*	4104	4075	5295	1569	3005	3951	*	*	*	531
       0	*	*	*	*	*	0	7604	0	1052	

M 532  2263	*	3082	5058	*	*	*	5134	*	4074	3603	*	5049	3987	5201	3572	2273	4014	*	*	532
       0	*	*	*	*	*	0	7735	0	1052	

V 533  5054	*	5270	5098	*	3648	5042	4237	*	3506	4115	*	4181	5207	4996	3569	2415	2181	*	*	533
       0	*	*	*	*	2414	300	7789	0	1052	

Q 534  4141	*	*	2864	*	*	*	4191	4133	5228	*	4192	4422	2192	3600	4419	3224	3545	5300	*	534
       37	*	5300	*	*	0	*	7886	0	1040	

Q 535  5404	*	3875	3612	*	*	*	*	3607	*	*	2999	3759	2281	3707	3206	3650	5147	*	4414	535
       31	5572	*	1585	585	0	*	7976	1000	1013	

T 536  5130	*	*	5601	5292	4270	5191	*	3848	4232	5660	*	3806	4020	3005	3031	1881	4258	*	*	536
       36	5337	*	1000	1000	*	*	8004	1139	0	

Q 537  3914	*	5298	3245	5381	5116	*	3221	*	5260	5738	4317	4195	1995	5256	3761	4321	3943	*	5202	537
       0	*	*	*	*	*	*	8004	0	0	

S 538  4388	*	3779	2447	*	*	*	*	5293	5506	*	*	4315	3031	5403	1303	4404	*	*	*	538
       27	5758	*	1000	1000	*	*	8052	1000	0	

S 539  1551	*	*	5654	5159	4221	*	*	5758	5131	*	5292	3757	*	*	1903	3066	5375	*	*	539
       65	*	4497	*	*	*	*	8052	0	0	

I 540  3425	*	*	5264	5128	*	*	2102	5484	2902	4349	*	2973	*	5205	4229	4193	2722	*	*	540
       33	5466	*	1000	1000	*	0	7998	1009	1027	

N 541  4375	*	4280	4241	*	5431	4367	*	*	*	5141	1825	2744	3389	4208	3693	3962	5328	*	*	541
       33	*	5453	*	*	*	0	8043	0	1027	

Q 542  5304	*	5258	*	*	4212	*	5360	5364	*	4434	5129	3730	1211	4358	2369	*	5536	*	*	542
       196	3653	4386	1827	478	*	0	8034	1036	1039	

F 543  2818	*	*	4289	2775	5306	*	*	5310	2410	2699	*	5355	*	5389	3768	3740	3803	*	*	543
       111	*	3757	*	*	2323	322	7951	0	1066	

I 544  4321	*	5338	5184	5249	3677	*	2763	*	2968	3766	5213	4183	3724	4137	*	4151	2524	*	*	544
       40	5188	*	0	*	1172	846	7876	1000	1090	

S 545  3850	*	5318	3286	5391	1481	*	*	*	*	*	4369	*	4520	3703	2113	5568	*	*	*	545
       55	*	4747	*	*	*	0	8033	0	1046	

L 546  4132	*	*	5171	5383	4458	*	5392	*	1495	5177	4283	4351	*	4368	3312	3274	3896	*	5676	546
       35	5385	*	0	*	*	0	8027	1035	1063	

L 547  3852	5526	*	*	4564	*	5517	5549	4524	1415	*	*	4570	4480	4523	4268	5527	3591	*	3082	547
       25	*	5847	*	*	1772	500	8224	0	1063	

G 548  2046	*	6024	4733	*	2072	*	5591	4811	4639	5241	5713	4120	2563	4633	5707	4691	*	*	*	548
       50	*	4864	*	*	*	0	8356	0	1056	

S 549  5273	*	4698	3690	*	4111	*	*	4162	*	*	2744	3227	5822	3455	2101	2952	5860	*	*	549
       79	5687	4891	1000	1000	*	0	8359	1000	1080	

F 550  4274	*	5851	4272	1691	5755	3643	4175	*	4671	5829	3823	4810	4567	4699	3951	3832	*	*	4762	550
       0	*	*	*	*	1836	474	8395	0	1112	

Y 551  4634	*	*	4112	4265	3523	*	4040	6088	2310	*	*	4589	6075	6081	4452	5101	5137	2537	2846	551
       0	*	*	*	*	1219	810	8636	0	1078	

Q 552  3838	*	*	4947	6463	4162	6347	*	*	*	6436	4215	4145	2340	2659	1906	4379	6403	*	6179	552
       0	*	*	*	*	*	0	8842	0	1040	

V 553  2679	*	5702	6928	5722	5082	*	4781	5638	2291	4996	6435	3807	5772	5130	4365	3555	2364	*	5787	553
       46	5566	6621	1730	518	2600	260	8966	1007	1040	

P 554  5077	*	*	*	*	5584	*	*	*	5975	6935	*	625	5368	*	3590	2793	5699	7354	*	554
       45	6907	5498	0	*	2260	338	9167	1000	1053	

H 555  3474	*	3537	3849	7324	4588	4708	*	6052	5177	*	4879	5102	4171	5187	4058	1515	4350	*	5607	555
       38	5573	7618	1453	656	1582	587	9187	1012	1064	

P 556  3338	*	6336	5223	*	5394	*	6409	7129	5997	*	*	716	5964	6932	3276	4344	5787	*	*	556
       44	5275	7801	1114	894	513	1741	9358	1029	1086	

Q 557  3994	*	5971	4078	5286	3873	5897	6232	4118	3819	*	4843	4161	2436	5101	2844	3157	4417	*	7203	557
       30	7511	6060	0	*	1001	999	9345	1000	1023	

M 558  3591	5885	3069	3868	4767	4339	7380	5016	5807	3754	3937	3969	4295	3771	4815	3866	3861	4061	*	6473	558
       60	5964	5338	2661	248	2464	288	9355	1016	1078	

P 559  4506	*	5384	5272	5823	4515	7621	7468	*	5608	*	7828	518	7495	*	4329	5013	5351	*	*	559
       70	5500	5296	1867	462	361	2176	9375	1166	1093	

D 560  2222	7959	4006	4809	*	3295	4668	*	6567	5536	6437	5562	4564	5876	5265	1927	3373	5510	*	6525	560
       91	4773	5363	1669	545	617	1523	9371	1045	1038	

K 561  3380	7372	6776	5913	5689	4219	5711	5705	3891	5223	4690	6574	1698	4178	5054	3588	3595	4361	7793	7701	561
       46	5281	7498	1053	949	1319	739	9373	1020	1054	

P 562  4220	7930	5838	5454	*	5207	6863	*	6710	5854	7730	6040	576	6607	*	4018	4640	4767	*	*	562
       112	5121	4434	1961	428	1770	501	9381	1034	1034	

L 563  2910	*	6669	5736	5286	3777	6554	4814	5023	2966	4603	4905	4172	2688	5015	4030	3773	3963	*	5628	563
       23	6650	7408	2457	290	1994	417	9456	1000	1138	

A 564  2320	*	4266	4919	7891	2522	6000	7904	7409	6984	6799	7699	3980	5145	6470	1930	3813	4990	7694	5944	564
       64	5169	6005	2352	315	708	1367	9462	1030	1109	

S 565  3017	*	5531	5075	7042	4063	7660	6773	*	5672	6146	5420	4262	4658	4813	1919	2269	5210	4427	6174	565
       44	6062	6044	555	1647	4190	81	9446	1026	1055	

D 566  3622	7605	3076	4458	7953	3694	6822	7778	3782	5168	7454	4773	3376	4032	2959	3397	3696	4665	*	6100	566
       35	6331	6408	1930	439	486	1805	9465	1017	1124	

P 567  4400	8071	5992	6350	7675	4419	7469	6631	5961	4821	7882	6709	693	5009	5003	4661	4760	4999	*	*	567
       66	6215	5003	733	1327	5391	35	9533	1007	1596	

S 568  3223	7845	5236	4538	4754	5141	5830	5137	5275	3478	*	5391	4246	3994	3500	2783	3419	4470	*	3637	568
       62	5107	6233	1914	445	197	2972	9538	1081	1652	

L 569  4088	*	7165	6114	5862	4652	8225	6349	7667	3759	*	7003	791	5854	5117	4375	4438	4718	*	7952	569
       53	5371	6384	2441	294	2383	307	9541	1028	1108	

D 570  4063	*	3073	2874	7566	3854	*	5718	5595	*	*	4679	3301	4002	5146	3236	2567	4137	7854	8100	570
       83	5303	5032	1610	572	1055	947	9540	1061	1100	

L 571  3786	7202	4956	5492	4196	4803	3159	4808	6188	3236	4948	4979	3431	4056	4885	3515	4749	3540	8085	4530	571
       57	5647	5715	1474	644	712	1360	9550	1016	1149	

T 572  3356	*	5603	5243	6673	4601	*	5680	5525	5199	6915	4473	2995	4925	5628	2026	2215	4863	*	6858	572
       67	4706	7123	1689	536	1821	480	9561	1052	1135	

G 573  3371	*	6750	8394	7553	2780	7956	7731	6512	7079	*	5461	1208	5392	5566	4173	2825	5963	*	*	573
       65	5892	5187	1566	595	4556	63	9549	1013	1102	

F 574  2174	7551	6012	5524	3428	3583	6874	5174	8204	4343	5751	6827	3859	4377	7896	3112	3350	3880	7805	4802	574
       57	6145	5346	1458	653	4851	51	9543	1014	1147	

L 575  3281	7812	2866	4484	4101	3859	*	4882	6413	3799	4966	5163	3495	5108	6775	3276	3740	3693	*	5380	575
       10	8249	8125	0	*	2626	255	9534	1000	1320	

Y 576  3122	8011	4622	3787	7451	3751	5955	7142	5542	5949	6747	5564	3114	5291	4479	1955	3963	5448	7697	4030	576
       18	8068	6809	1000	1000	258	2609	9562	1000	1274	

R 577  4463	*	5198	5445	6821	4389	*	*	3841	6662	8269	5309	1189	4305	3348	3970	3939	5664	8055	*	577
       38	6624	5957	2078	390	1032	969	9545	1006	1051	

S 578  1994	7880	5953	6479	*	2457	5687	8149	5722	7962	6669	6432	3145	4748	6438	2670	3040	5726	*	6858	578
       71	5056	5777	2025	407	1789	493	9581	1073	1061	

L 579  3423	8166	6010	6036	6566	3793	7122	7510	6888	4572	6760	5807	1558	4490	5008	2543	4560	4164	7938	6579	579
       80	5184	5225	1060	942	916	1090	9586	1043	1069	

E 580  3888	*	5664	3639	7181	4407	8096	7727	7286	6281	5843	5403	1642	4478	5851	2918	2693	4779	*	8025	580
       102	5429	4480	3279	157	4034	91	9583	1057	1080	

F 581  3230	*	6132	5972	3264	3855	6449	5819	5974	3652	6401	5671	3065	2796	5502	3840	3525	3950	6687	5847	581
       43	6458	5818	2819	221	3685	117	9582	1013	1155	

L 582  2690	*	4499	4287	5737	3743	8011	5228	6088	4093	8272	5291	3162	4663	5607	3036	3987	2900	*	4929	582
       42	6021	6221	2849	216	3191	167	9577	1015	1190	

R 583  2467	*	5328	4395	7250	3074	7975	8016	4108	5152	7669	5143	3211	4269	2698	3182	4330	6024	*	7667	583
       73	6417	4742	2242	343	2271	335	9581	1006	1190	

K 584  3747	*	4323	4938	6498	3539	5819	5839	4702	5854	7823	6430	2646	2628	4661	2708	3443	6744	*	5415	584
       66	8049	4612	0	*	4971	47	9526	1000	1209	

E 585  3827	*	4170	2758	*	3698	5568	5713	5857	4942	*	6873	2634	3542	4294	2939	3671	5011	*	6288	585
       44	8238	5210	0	*	2848	216	9502	1000	1309	

L 586  3855	*	5155	5442	3312	4445	5259	5200	6301	2824	6061	3898	3021	6306	5782	3508	3385	3876	5970	5489	586
       80	5078	5374	2260	338	1962	428	9525	1046	1307	

S 587  3170	7893	3838	5420	*	3516	6967	6191	4511	6449	*	5805	3279	4558	5126	1887	2963	4778	*	*	587
       104	4849	4855	1520	619	1870	461	9537	1038	1262	

Y 588  3858	*	8541	5918	4159	4345	7302	5450	6989	5329	5581	*	1144	4917	6372	4990	4882	4828	4915	3436	588
       57	5368	6103	1420	675	835	1187	9532	1030	1237	

S 589  3154	6803	5711	5637	6587	2200	6424	6291	6001	6153	7180	5276	3496	5728	5094	1928	3801	4339	*	7994	589
       34	5646	8338	1386	696	2154	367	9533	1018	1128	

G 590  2779	*	4690	3658	6879	3083	5254	*	5576	6778	8174	4097	3327	4065	4431	2383	3902	6144	*	6258	590
       67	4950	6267	812	1216	2470	287	9562	1040	1113	

T 591  3136	*	6949	6524	7382	4055	6235	5971	8163	5289	7187	5644	2822	4405	5937	3393	1438	4805	*	6515	591
       29	5885	8337	1622	567	2173	362	9575	1022	1117	

F 592  3896	*	6256	6368	5502	3961	5113	5617	6464	5275	7023	5850	1861	5546	5778	3716	2240	5039	6372	3950	592
       41	6090	6264	1640	558	2062	395	9482	1018	1098	

K 593  3071	7821	3121	3793	*	3426	7184	5934	4762	5518	5326	5786	3314	3587	5207	2936	3855	4409	*	6179	593
       23	6585	7537	731	1331	1196	827	9477	1006	1105	

P 594  3110	*	7478	5435	6782	3997	8731	7582	5103	5372	6249	4472	1159	5616	6413	3219	4239	5839	*	7155	594
       31	5749	8668	1753	508	5578	31	9496	1024	1615	

S 595  2776	*	5581	4317	6637	3186	5835	5539	5933	5481	8166	5468	3210	4336	6862	2312	3092	4222	*	5595	595
       22	6371	8263	1451	657	4598	61	9518	1020	1606	

S 596  3227	*	6129	3993	8112	4402	7140	6526	5368	6212	7385	4587	2083	4361	3934	2318	4438	4471	8122	5918	596
       19	6900	7757	2571	266	*	0	9529	1005	1587	

S 597  3146	*	5209	6072	5997	2236	4824	5972	7481	6183	6367	5496	3805	4216	4135	2795	2972	4762	7234	6063	597
       56	5170	6569	2148	369	5042	44	9527	1040	1597	

S 598  4170	*	4383	5124	6225	3153	7152	6093	5884	5087	6804	5978	1898	3505	8529	2995	3108	5222	7495	5924	598
       22	6064	*	2628	255	4772	54	9533	1030	1598	

Y 599  2928	*	6190	5401	6357	4072	4281	6263	6771	5483	5775	4021	1897	5315	4781	3355	4350	3951	*	4560	599
       78	4444	7213	1840	472	48	4946	9530	1072	1577	

T 600  3365	*	5810	4470	8772	3502	6562	6701	4885	6646	7309	5305	2370	3345	5062	2748	2728	5254	*	7368	600
       44	5396	7340	1721	521	183	3067	9526	1035	1071	

P 601  3674	8776	6423	6932	8227	4764	7388	7276	5831	6299	7234	8133	596	6289	5385	4754	4622	5214	*	8095	601
       61	4909	6941	2236	344	1958	429	9531	1054	1010	

D 602  3659	*	3257	4690	5881	3734	8360	6572	6014	5065	6757	5366	3450	4758	4553	2336	2700	5136	7964	4737	602
       29	5847	8458	1163	854	660	1446	9529	1038	1019	

Q 603  3328	6649	4971	4614	6422	2456	5666	7390	5218	7354	6333	5564	3566	3011	4884	2846	3716	6531	8546	4041	603
       60	5312	6015	1448	659	1264	777	9524	1050	1006	

L 604  3136	*	6147	5408	6394	2643	6142	5405	5288	3244	7321	5754	3213	4626	4758	2832	3786	3761	8375	6975	604
       24	6106	8828	1334	729	1658	550	9523	1013	1039	

S 605  3907	*	3871	5837	6016	3973	6123	7478	7337	6308	8140	3835	1616	4844	5086	3253	2996	5314	7459	7832	605
       64	4952	6470	1556	599	831	1191	9526	1051	1029	

D 606  3221	*	3700	4938	6149	3837	6003	7088	5767	6477	8251	4558	3388	3856	4613	1704	4147	5262	*	7391	606
       56	4808	8660	1541	608	503	1764	9535	1060	1068	

A 607  2462	*	6439	5404	5408	4128	6410	5349	*	5125	8321	5830	1762	5821	6610	2928	3083	4801	8653	7259	607
       31	6568	6589	2012	411	*	0	9531	1018	1017	

D 608  3443	8191	3404	5554	6842	3978	5672	4274	5905	4974	6634	6298	3363	4188	6811	2524	2490	4812	7278	5695	608
       24	6563	7364	3228	163	856	1159	9524	1025	1046	

Q 609  3089	*	6717	5973	6621	2973	6718	6371	7408	4964	7213	5415	1762	3199	5805	3242	3677	5579	*	8218	609
       57	4940	7290	1161	855	2148	369	9521	1069	1026	

L 610  3761	*	5468	5106	4228	4721	6807	8680	6637	4929	7383	6265	1379	4020	6389	3408	3170	5332	*	5512	610
       42	6681	5734	856	1160	2983	195	9524	1022	1028	

R 611  2695	7992	6431	3891	5620	2693	8035	6230	4576	5187	6711	3341	3880	4671	3673	3733	4250	3758	*	7441	611
       98	4551	5432	944	1058	2565	267	9533	1072	1111	

A 612  2600	7229	6710	6007	5837	2224	4641	5798	6702	6293	6385	6625	2982	5313	5241	3879	2904	4992	8212	4196	612
       72	5025	5814	1651	553	946	1056	9509	1046	1132	

E 613  3027	*	4276	4007	8407	2824	6256	*	6935	8028	7267	3894	3057	4365	5549	2827	2596	6525	*	6231	613
       32	5504	*	2453	291	1556	600	9487	1033	1092	

R 614  2817	7793	6945	6129	6079	2009	4442	7187	5986	5479	8223	6307	3499	4700	4351	2364	3959	6149	*	6329	614
       34	6176	6704	2898	208	601	1553	9531	1020	1057	

G 615  2733	*	4251	5807	6685	3121	6922	6214	6356	5216	*	6900	2282	4942	6555	2357	4097	3881	7963	6484	615
       38	5428	8541	1568	594	1681	539	9553	1040	1030	

E 616  3261	*	6406	5388	6822	4247	5798	6442	5394	5595	*	4857	2311	3445	6483	2255	2930	5029	8175	6538	616
       29	7357	6147	1488	636	1225	805	9550	1000	1023	

S 617  3006	8716	5867	5573	7428	2893	6245	6822	8266	7625	7084	6476	2022	5084	4828	2284	3248	6503	*	6259	617
       54	5657	5902	2564	267	3916	99	9552	1032	1076	

V 618  2883	8092	5910	5745	7183	2753	6774	5785	6413	3855	6066	5497	2546	3541	5839	4338	3857	3331	*	4944	618
       26	6916	6745	709	1365	2550	270	9535	1003	1117	

R 619  3718	*	6946	4964	5135	4073	6328	7190	4839	6762	6418	5112	2281	3346	3517	3528	2847	4878	8089	4749	619
       35	5760	7532	2275	334	1557	599	9563	1176	1115	

D 620  3689	8268	2999	4551	8157	3016	7139	*	5206	6608	7608	5367	1879	5574	5530	3675	3021	5419	*	6489	620
       53	5076	7306	2759	231	1501	629	9557	1638	1089	

E 621  3753	8459	6761	4813	6589	3589	8197	7001	6328	6503	6880	6360	947	4894	5893	3931	3736	6173	*	7466	621
       95	4238	6578	2328	320	348	2223	9543	1099	1065	

P 622  3397	*	6807	5008	5616	4958	4776	*	*	6416	6959	5197	1365	4888	5177	2640	3574	6131	7079	6229	622
       43	5799	6446	1979	422	2565	267	9526	1025	1025	

I 623  2992	8298	4853	5124	6715	2621	4762	4169	5355	4228	6383	6022	5037	4524	5363	2590	3184	4285	8244	6770	623
       46	5118	8550	1602	577	1104	903	9522	1043	1040	

P 624  4076	*	4474	5040	5881	4108	7071	6670	5896	5340	*	4821	1141	5010	7546	3084	3790	6946	*	6944	624
       72	4887	6087	1261	779	2643	252	9541	1105	1021	

S 625  3387	7892	6394	5452	6904	3151	6169	7825	6679	4785	8490	5635	3645	4915	5399	2925	1629	4664	7450	5612	625
       36	6193	6501	3312	153	1281	765	9534	1014	1044	

L 626  3766	*	4610	5574	7229	3405	4635	5889	5593	6206	6686	3831	3085	3992	3989	2775	2711	5052	*	5680	626
       58	5210	6305	2514	278	1028	973	9521	1052	1044	

A 627  2667	*	5837	6894	6955	3826	6240	8312	6328	6338	7188	6326	1119	4934	6448	3518	4557	4914	8429	7139	627
       75	4763	6193	2062	395	2820	220	9525	1060	1043	

G 628  2225	*	4579	4899	7058	1819	*	6358	6690	5869	5602	5568	3588	5473	5683	3256	4175	5154	8135	5483	628
       29	6213	7209	2614	257	1591	582	9522	1014	1062	

L 629  2702	8479	5871	5877	3603	3205	7291	6148	7075	4984	6284	5011	3566	4150	5966	2733	3331	3726	8426	5046	629
       38	5600	7581	1202	823	1468	647	9541	1027	1058	

N 630  3772	8040	5153	5532	7083	3267	6898	8256	6028	6929	6032	4242	2126	3157	5019	2860	3399	5639	*	4874	630
       69	5325	5526	2236	344	2172	362	9534	1037	1046	

A 631  2211	*	7976	5732	7981	2815	*	7041	7106	5827	7044	5663	3288	4092	4819	3952	2001	4812	*	6789	631
       56	5510	5936	1968	426	2493	282	9536	1026	1084	

P 632  3561	7868	6638	7340	6759	5284	8182	8328	5402	5929	6403	7402	710	5766	7255	3357	5221	5914	6816	6757	632
       57	4930	7461	1669	545	1271	772	9516	1076	1108	

G 633  3410	*	6443	5600	7885	2252	6271	7135	5440	5712	6211	5888	2589	4895	3781	2720	3518	4270	*	8053	633
       57	5251	6355	1225	805	2857	214	9524	1056	1069	

S 634  2467	6762	4622	5253	5958	5336	4403	7988	7340	6675	8261	5140	1923	4457	5357	2445	4207	5875	8212	6419	634
       74	4941	5838	1032	968	3413	142	9526	1610	1136	

G 635  2642	*	8567	5998	5697	1977	5137	*	6738	5788	8438	6768	2693	4576	4580	2670	4811	4984	8016	6189	635
       58	5246	6252	1816	482	1016	985	9530	1103	1158	

G 636  3610	7635	5298	5242	7585	2193	7403	7363	6589	5981	7519	6224	2320	6061	5911	2279	3348	5462	8004	5835	636
       48	5785	6127	1344	722	1341	724	9513	1069	1097	

T 637  4159	*	3917	6078	8429	5127	4503	5944	6205	5716	5734	4679	2386	4625	5440	2831	2044	5105	*	6180	637
       76	4820	6004	1984	420	1436	666	9526	1057	1082	

T 638  2431	*	7582	7106	7281	4278	7110	7225	8639	4158	5751	6297	1492	3812	8290	4264	3025	5357	7104	7981	638
       53	5344	6481	2928	203	1888	454	9516	1042	1078	

G 639  2644	*	4043	5381	5962	2752	5780	7392	5525	5339	7068	4949	3551	3264	4377	3108	3681	5087	*	5679	639
       68	5268	5624	2832	218	1139	873	9512	1064	1080	

S 640  3693	8306	5873	4893	4900	4132	5591	6451	6722	6252	*	5490	1683	4640	4465	2994	3115	5351	*	4684	640
       36	6698	6060	2270	335	1014	986	9519	1005	1081	

G 641  3105	6934	5730	5141	8119	2015	6365	8532	8039	6198	6682	4810	2160	3452	6113	3381	4317	5895	7879	8385	641
       57	5940	5459	2449	292	2095	385	9519	1028	1078	

V 642  3564	6920	6171	4256	6102	4625	7137	5338	6084	4177	6315	5465	2477	4026	5543	3117	3009	3192	8062	4889	642
       51	5095	7589	2267	336	839	1181	9519	1101	1105	

P 643  3811	6883	5717	6736	8110	4374	8169	7893	6314	7130	7497	6386	731	5099	5746	3744	5138	5655	7002	6128	643
       60	5444	5796	1349	719	2942	201	9537	1048	1051	

G 644  3106	7654	5968	5146	7947	1773	7382	7286	8280	6244	6226	5564	3778	3594	5552	2695	3169	5498	8313	7185	644
       68	5353	5519	1599	578	856	1160	9524	1034	1094	

T 645  3517	8249	4432	4351	4720	4909	7195	8354	7395	5253	*	7332	4265	3119	5283	2477	1865	5348	7371	5879	645
       81	6937	4422	1879	458	1888	454	9531	1004	1072	

G 646  2431	7628	6959	5097	4321	2526	7873	6645	7193	5557	6119	4414	3881	4550	5129	2649	3243	4877	*	7187	646
       81	4548	6411	1902	449	1728	518	9524	1083	1149	

P 647  4466	*	6088	5708	7193	3539	6620	*	6886	6815	*	5819	853	5783	6681	3004	4449	6119	7613	6463	647
       58	4957	7082	1688	536	998	1002	9514	1106	1120	

G 648  2447	7878	8396	6495	7147	2424	6736	7272	6054	6555	5948	5778	2120	4305	7541	2631	4079	7089	7813	6587	648
       67	4793	6769	2160	365	6121	21	9541	1116	1622	

P 649  3446	*	6409	6006	6582	4719	7537	6656	8695	5447	*	6286	909	4465	6589	3325	4285	5309	*	6094	649
       60	5322	5969	847	1171	5458	33	9533	1031	1634	

A 650  2723	*	4809	5411	6205	3375	5261	6593	5295	5356	8371	5221	2304	3707	4833	2748	4168	5825	7499	5542	650
       65	5668	5372	1050	952	188	3029	9537	1031	1645	

G 651  2763	*	4684	4424	6734	2068	3683	6650	5999	6071	7345	4924	3670	4135	4096	3913	4074	5043	*	6401	651
       97	5249	4692	2034	404	1477	642	9535	1035	1123	

F 652  4489	8001	5632	6182	4130	4433	6599	5724	7290	5029	7051	5538	1476	5385	5668	3376	3585	3761	7161	4172	652
       84	4872	5461	2290	330	2201	354	9518	1050	1161	

G 653  2301	7849	6390	5780	8229	1235	6671	*	6219	8242	*	5375	4013	6158	5880	3448	3810	5844	7847	7315	653
       66	5068	6052	2532	274	2044	401	9540	1055	1185	

T 654  2996	7840	6084	6486	7110	5214	6812	5851	6638	4293	5796	6018	3662	4638	5437	2639	1841	3567	8147	5664	654
       55	5057	7140	2008	412	1127	884	9534	1044	1167	

S 655  2986	*	4940	5577	*	3599	7871	*	7073	7297	*	6182	1424	5235	5749	2376	4317	4684	*	7339	655
       70	5805	5090	2323	322	2524	275	9545	1033	1101	

G 656  2831	*	5974	5396	5214	1773	7285	*	7184	6680	7800	5524	3578	4548	5384	2515	4188	5299	8286	4563	656
       27	6733	6728	1545	605	1255	784	9535	1005	1136	

E 657  3975	8006	5151	5491	7345	4672	5078	6279	5720	5899	7941	5470	2145	2651	4525	2721	3193	6504	*	5006	657
       49	5208	7325	2772	228	666	1436	9541	1048	1090	

S 658  3066	*	5001	5916	8427	5257	7902	7068	6592	6495	8119	4283	1521	3529	6691	2936	3203	5932	*	6024	658
       81	4357	7497	1705	529	*	0	9545	1090	1037	

M 659  3810	*	7450	4949	7256	3011	6657	7877	7961	6165	6346	7424	908	5323	6755	4034	4203	6557	7889	6312	659
       61	5551	5632	2701	241	3535	130	9546	1031	1047	

A 660  1980	*	6144	5489	5939	3665	5911	4717	5958	5694	5934	6748	4033	4608	4710	2797	3140	3556	*	5907	660
       54	5105	7004	2401	303	1584	585	9530	1058	1081	

A 661  3340	8092	5803	6679	5944	3406	6104	7065	7489	6251	6025	6488	1422	4602	5749	3019	3145	7094	*	6008	661
       54	4992	7594	2842	217	5542	31	9544	1060	1618	

G 662  4407	*	4761	4810	5739	2035	8143	6583	6036	5205	6647	5030	2676	3148	5997	2629	4287	6451	8092	7026	662
       71	5824	5031	1969	426	5390	35	9553	1032	1625	

V 663  2370	*	5103	5624	5853	3021	4367	5098	4946	4488	4903	6144	3952	4515	6116	3967	3680	3000	*	5340	663
       74	5030	5699	1380	700	3224	163	9542	1058	1679	

P 664  4275	*	7467	6148	7066	3737	*	7271	6721	5907	*	5530	766	4950	6687	3959	3606	6534	*	7825	664
       70	5256	5554	1938	436	144	3399	9543	1044	1640	

G 665  2598	6893	6376	5719	7309	1676	6313	6457	5799	6322	7223	5115	3929	4138	4355	2774	4740	5834	*	6194	665
       75	5401	5199	2045	400	1683	538	9526	1038	1099	

T 666  3776	7014	5860	5105	5916	4684	4690	6012	6207	5977	6594	7308	1960	4539	4885	3296	2419	5539	8499	3831	666
       46	5672	6438	2462	289	1590	582	9534	1022	1120	

K 667  3394	6651	4773	5395	5859	3291	5519	8264	5416	5209	7813	6622	1847	4113	4625	2829	4728	4352	*	5553	667
       29	6149	7466	2643	252	940	1063	9540	1012	1104	

R 668  3395	*	5835	6127	7669	2303	6664	7006	5979	6717	*	5954	3284	3013	6214	2086	3347	5199	*	7521	668
       37	5606	7800	2364	312	2755	231	9540	1029	1110	

K 669  3548	7852	8006	5471	8469	4331	5176	6687	5228	5799	5112	6203	3656	2981	3632	3018	2013	4935	*	5951	669
       52	5586	6078	1997	416	492	1790	9552	1036	1101	

P 670  2767	*	5867	5676	*	4512	*	8107	6714	7122	6689	6523	1063	4581	5029	3129	4683	5838	7888	7423	670
       76	4824	5949	3591	125	2810	222	9526	1140	1048	

E 671  3641	*	3560	4076	6778	3151	5478	*	7493	5242	6289	5626	2426	4670	6049	2013	4649	4948	*	7334	671
       51	5320	6733	2492	282	3357	148	9506	1036	1212	

Y 672  3544	*	5848	6398	3878	4083	5930	7178	5717	6118	6633	5302	1906	3494	6101	3237	3815	4472	6525	3994	672
       44	5522	6955	1223	807	3834	105	9530	1037	1214	

I 673  2658	7548	5806	5617	*	1867	7099	7343	6919	6408	6799	5226	2418	5053	5244	3068	3905	5321	*	*	673
       101	4285	5949	2541	272	4069	89	9523	1096	1223	

Q 674  2886	*	6578	5512	7279	2520	8050	8296	5263	5472	8097	4801	3701	3054	5319	3334	2551	4427	8340	6083	674
       44	7193	5416	1225	805	2517	277	9528	1003	1238	

P 675  4194	7666	8784	5728	7117	4882	5036	6853	7286	7070	6865	6085	874	4662	7295	3429	4145	4530	*	5830	675
       81	4939	5506	2744	233	351	2213	9516	1059	1243	

L 676  2488	*	5309	5226	5690	4406	6337	5565	6307	4410	4641	4620	2554	3939	5801	2843	3783	4196	7911	7569	676
       50	5629	6181	2936	202	1038	963	9531	1033	1087	

P 677  4363	*	7265	6164	6064	3325	5331	6787	6301	5624	*	5800	1039	6366	6115	3842	3144	6213	7249	6035	677
       40	5944	6505	1282	764	882	1129	9530	1022	1082	

G 678  3260	6532	6301	8473	6139	2124	6476	5678	5051	6152	6998	4032	3221	4680	5015	2650	3193	5555	*	6098	678
       92	4579	5627	1939	436	2777	227	9529	1073	1054	

P 679  3604	*	4630	6168	8023	4563	7419	*	6391	5985	*	6073	996	3537	5146	3829	4353	6200	8033	5924	679
       55	6704	5152	2198	355	2021	408	9521	1017	1082	

G 680  2471	6431	6168	5748	7407	1516	5203	6707	5183	7294	*	5615	3307	4942	7456	3350	4463	4912	*	6255	680
       79	4898	5662	1114	894	2024	407	9506	1610	1124	

I 681  3401	*	5532	6339	4154	2475	6890	5339	5918	4415	4565	5554	3733	3363	4234	3348	4424	3539	8505	5954	681
       31	6453	6664	1888	454	1516	621	9516	1010	1125	

T 682  3472	7648	5010	6388	5828	3307	6159	6961	8152	6007	7208	6888	2192	4228	5748	2634	2686	4715	6468	5039	682
       39	5874	6673	1966	427	2046	400	9526	1030	1159	

L 683  3267	8385	6512	5206	7279	2347	6362	6212	6397	5992	6878	4757	3289	3631	5368	2416	3188	5411	7040	5804	683
       36	5335	*	1940	436	736	1323	9549	1035	1151	

G 684  3586	*	7056	6155	7453	2597	4808	7908	6787	5636	6117	5595	2193	4515	4356	2651	3118	5407	*	6522	684
       59	6162	5246	3015	190	1568	594	9542	1018	1054	

L 685  3111	*	7289	4481	5123	4391	6373	5519	7141	4616	5555	6253	3483	4661	5374	2754	2621	3047	6972	4388	685
       56	5270	6335	1762	504	534	1692	9537	1052	1128	

P 686  3868	*	6955	7098	6951	4644	*	*	8282	6217	6417	6271	704	5413	6933	3862	3345	8262	7430	7720	686
       59	5183	6328	1139	873	336	2265	9547	1056	1056	

D 687  3001	8403	5521	6103	6073	2570	5489	8228	6499	6341	5919	6176	2671	3823	4762	2507	3211	6142	*	6533	687
       58	5343	6113	1930	439	1014	986	9540	1055	1038	

D 688  3149	7902	3422	4331	6235	3478	6290	6280	4927	5175	5788	5700	3586	2450	5150	3327	4276	4732	8043	5238	688
       82	4419	6849	1266	776	609	1539	9535	1137	1045	

P 689  4139	*	8523	7351	7479	4072	5665	*	5897	6711	*	6099	839	4508	5698	3474	3719	8210	*	5865	689
       58	5029	6817	1729	518	498	1777	9536	1055	1024	

N 690  3419	7668	6046	5885	*	2401	6291	7318	6395	5840	6046	4024	2888	4432	4996	2681	2850	4820	8423	6739	690
       61	4814	7353	2105	382	*	0	9539	1056	1016	

A 691  2218	7217	6961	6275	8112	2480	4761	6656	8129	6712	6157	5177	3646	3521	5289	2686	3831	4829	*	5679	691
       60	5486	5759	1349	719	1081	923	9524	1043	1029	

P 692  3966	5755	5596	5879	4716	4463	*	7998	7315	5462	6473	7262	977	4694	5697	4159	3553	5605	6667	6880	692
       62	5549	5586	2177	360	5067	44	9538	1030	1601	

G 693  2753	*	6796	6148	5764	1718	6926	8152	6761	5556	7623	6076	3750	4392	5782	3086	2760	4989	*	7148	693
       42	5828	6536	1606	574	5051	44	9524	1024	1618	

S 694  3663	*	6362	5766	6399	3087	6062	8215	6422	5416	7325	5666	2464	4653	3881	2479	2682	4841	*	5462	694
       35	5835	7233	2886	210	4281	76	9530	1025	1620	

V 695  3334	*	6735	6815	5683	2667	6929	8027	8197	6818	*	7230	1411	5312	5442	4049	3289	3917	*	5539	695
       47	4957	*	1735	515	5008	46	9537	1096	1610	

S 696  3380	*	6324	5832	5911	2674	7101	7371	7349	6591	6601	5959	1922	6367	5327	2844	2895	5171	6687	4954	696
       40	5549	7410	2170	363	60	4611	9533	1053	1591	

A 697  2764	*	5832	4766	6575	3112	5108	6199	6620	4769	8181	6045	2289	3395	5538	2949	4523	4368	*	5525	697
       64	5035	6272	2315	324	*	0	9531	1063	1025	

Q 698  3483	7895	6061	5520	8197	4910	6251	7171	4815	5641	7381	5465	3212	2193	5065	2247	3109	4452	*	*	698
       34	5573	8691	1309	746	238	2719	9521	1034	1055	

L 699  4828	*	6483	6249	6337	4367	7547	*	6324	5828	6158	7114	631	6258	4980	3928	4916	6124	*	5686	699
       69	5181	5701	1873	460	422	1979	9536	1090	1004	

G 700  2434	8495	5694	5509	8534	1825	8210	6604	6456	8135	7397	6064	4322	4852	5261	2184	4405	5065	5918	6374	700
       42	5632	6826	1509	625	731	1331	9534	1036	1036	

F 701  4110	*	6395	5584	4287	3959	4431	7497	8548	5624	5497	4271	2241	4748	5279	2901	2746	5231	6342	4360	701
       71	4977	5927	1762	504	909	1097	9543	1060	1024	

N 702  5094	*	3906	5211	5320	2773	4471	6905	6417	5401	6209	3994	2145	4777	5604	3507	2837	5523	*	6992	702
       37	5313	*	1681	539	917	1088	9537	1043	1037	

G 703  2507	8126	5683	6416	7315	2374	7456	6761	7242	5963	7771	6245	2831	3479	5372	2695	4156	5187	*	4556	703
       56	5124	6785	1985	420	311	2368	9547	1046	1012	

P 704  3466	*	5766	6598	7988	3825	6296	7185	6733	6852	8212	5322	1079	4280	6332	3281	4021	5347	7115	7224	704
       81	4190	*	2469	287	*	0	9538	1100	1011	

I 705  3166	8248	6648	6547	4898	4672	6904	6506	6732	5604	4959	5111	1530	5218	5627	3166	3238	4355	*	5519	705
       41	5543	7311	3072	183	*	0	9538	1031	1011	

G 706  2715	*	6753	5082	6904	1875	5050	*	6762	6700	5926	6241	2411	4735	6499	2867	4185	6365	7556	8321	706
       37	6016	6623	1917	444	463	1865	9537	1029	1023	

A 707  2441	8538	6491	6679	6927	2910	6990	4830	4661	3920	7229	6843	3122	3232	5912	3700	3402	4012	8380	6307	707
       45	5143	8626	645	1471	696	1385	9532	1188	1017	

P 708  4891	*	5767	4956	5371	3654	6048	7668	6955	7661	8020	6773	799	4137	6570	4770	4597	5203	*	5742	708
       42	5370	7794	2975	196	470	1846	9526	1083	1007	

D 709  2497	*	4740	5568	6496	2231	6414	6349	6540	5182	7158	6152	2294	4498	6441	3724	4327	4127	8481	6412	709
       16	8533	6859	2000	415	6041	22	9539	1000	1562	

F 710  3290	*	5485	5769	5195	3525	8282	8220	6692	4927	4943	5844	2609	3468	4120	2933	2808	5407	5835	5856	710
       27	6187	7600	2459	289	59	4642	9545	1022	1577	

A 711  2330	*	6545	7451	7403	3013	7140	6604	7246	4713	7671	5345	2568	5130	5540	2691	2725	6667	6448	5863	711
       26	6338	7520	1856	466	*	0	9537	1018	1032	

A 712  2612	8215	4376	4956	5813	2375	7518	7168	5739	6617	6876	6825	2937	3352	4892	3335	4164	5330	*	4587	712
       28	6365	7119	2199	354	1429	670	9536	1011	1041	

P 713  4104	*	7111	4866	8585	5375	4135	5737	7254	6802	8341	6416	1161	4429	5217	3464	3039	5511	*	6263	713
       54	5146	6851	2268	336	1133	878	9540	1052	1040	

S 714  2549	*	6183	6305	8292	3596	5785	6731	5783	6850	8288	5877	1875	4642	7420	2401	3314	5193	*	7287	714
       54	4996	7571	1814	483	1534	611	9546	1043	1033	

F 715  3681	*	8306	6419	5373	2662	4670	6512	6385	5834	4804	4994	2402	5034	5852	3125	3240	4214	7343	4045	715
       55	5353	6258	2951	200	1646	555	9543	1045	1028	

N 716  3086	8093	5392	5196	7603	2695	5244	8446	5658	6040	6700	4963	4123	3169	5571	1976	3636	4996	*	7291	716
       47	5471	6669	1702	530	2230	346	9535	1033	1040	

P 717  4739	7894	6050	6959	6812	4404	6543	7229	7103	7376	7984	6927	797	3030	6927	4417	4222	7059	7895	5793	717
       97	4542	5481	1124	885	326	2308	9519	1127	1046	

S 718  2770	8274	4959	4197	6712	4210	5743	7605	7336	6648	7059	5128	2102	4158	4672	2309	4141	5802	*	5693	718
       81	4732	5873	2306	326	1973	424	9552	1064	1065	

L 719  3585	*	3968	6459	8249	2578	6017	6507	7366	4428	5926	4874	3088	3139	5426	3536	2969	4172	8189	6163	719
       70	5148	5727	1486	637	1295	755	9535	1048	1076	

Y 720  3772	8080	7246	5955	4311	3371	8364	7432	7172	4841	*	6508	1103	5694	4767	4082	5036	5103	5761	4921	720
       47	6176	5785	1639	559	1553	601	9521	1018	1079	

G 721  3136	8194	7497	7227	8338	1098	4916	5824	6234	8639	6378	5751	4340	5857	5266	3167	4115	4820	*	7378	721
       56	5593	5868	141	3425	1022	978	9525	1578	1091	

F 722  3560	6486	4935	4970	3889	5199	5262	5483	6779	4638	4484	5602	3528	3689	5397	2907	3120	5312	8123	3098	722
       30	6429	6760	1798	489	1131	880	9528	1011	1079	

G 723  2813	*	5302	7195	*	2675	*	7205	6007	5720	*	5579	1883	4570	6199	3739	2656	4941	6655	7976	723
       27	5743	*	1842	472	744	1312	9526	1023	1058	

P 724  3864	7615	6244	4960	*	3182	8381	7746	5518	6723	7122	5870	1202	3562	6236	3098	4684	5921	8481	*	724
       33	5464	*	2090	386	*	0	9529	1029	1017	

Q 725  2827	7576	5138	5168	6623	4533	4762	*	4827	5352	8668	6392	4534	2271	4924	2890	2808	5008	8234	4723	725
       84	4341	7096	1215	813	942	1060	9528	1131	1017	

P 726  4187	*	6278	5030	*	4510	7426	8431	*	5901	5229	6949	991	3262	6203	3194	4680	5139	*	*	726
       36	5799	7226	891	1118	1638	559	9522	1061	1020	

T 727  3006	*	4487	4452	*	3027	4929	*	5774	6726	7262	3950	4320	2958	5232	3418	2477	4982	6470	6727	727
       43	5094	*	2095	385	1523	617	9503	1044	1021	

D 728  4263	*	4150	4719	5299	3533	5890	7309	7062	6046	7330	5504	1617	4660	6752	3635	2787	4972	7075	5148	728
       21	6909	7295	2521	276	1461	651	9513	1003	1010	

G 729  2615	*	7797	7878	6252	1789	*	8051	6792	6269	6406	6836	2345	5018	6442	2917	4593	4205	*	6366	729
       20	6218	*	1195	828	1098	908	9511	1013	1014	

A 730  2584	6766	6809	6150	4902	2961	6559	6541	6734	6102	7455	4670	2805	4618	5760	2683	3468	5073	6616	4042	730
       25	*	5867	*	*	0	*	9522	0	1003	

G 731  3988	8057	5273	6220	7980	2256	7147	8025	5587	5510	5900	4834	1956	4782	5444	2436	4400	5996	*	6589	731
       24	5898	*	1225	805	1106	901	9496	1016	1022	

R 732  3864	7912	6156	5924	7941	3589	7151	7861	8059	5762	6207	6471	2181	2336	3292	2610	4518	6061	*	6939	732
       14	8823	7124	2807	222	501	1769	9513	1000	1007	

T 733  3510	*	6632	5446	7241	3363	5127	6902	7320	6067	*	4312	1226	5010	4458	4593	3686	4521	*	*	733
       17	8028	6978	1000	1000	471	1843	9494	1000	1008	

A 734  2655	*	4335	6569	7110	2906	7859	6190	5777	5691	4901	4769	2524	4384	4642	2625	4139	5520	*	6356	734
       28	6080	7732	1971	425	2350	315	9471	1018	1016	

R 735  3974	8270	7234	6216	5381	2888	5740	8213	7009	6550	6829	5977	1426	5033	3450	4459	4008	6559	7880	3796	735
       26	6117	8313	1173	846	3422	141	9426	1014	1019	

S 736  3910	*	5409	5727	7686	1888	6843	*	5981	5834	6031	4589	2469	4919	6724	2300	4255	5511	6909	6931	736
       27	6183	7726	1844	471	2491	283	9406	1013	1022	

K 737  3793	6501	6039	4616	*	2979	5503	6650	3714	4519	6999	6065	3875	2323	3950	3887	2949	5298	*	7926	737
       20	6168	*	2438	294	301	2407	9304	1006	1022	

P 738  3857	*	7718	6154	7562	5612	7818	7489	7012	8159	7024	6755	512	5600	*	4792	4638	4483	7514	*	738
       5	*	8221	*	*	0	*	9296	0	1000	

G 739  3219	*	4800	5449	*	826	7292	*	6608	7209	*	5859	4330	5978	5286	3569	4668	7175	*	7065	739
       8	7496	*	1000	1000	*	0	9184	1000	1000	

T 740  3845	*	6069	6699	*	6926	7105	6955	*	6919	6855	7034	4066	5996	5915	1563	1249	7185	*	*	740
       0	*	*	*	*	0	*	8931	0	1000	

R 741  5133	*	*	5122	*	4104	*	*	3125	6000	*	4386	2818	2924	1698	3818	4214	*	*	*	741
       0	*	*	*	*	*	*	8473	0	0	

R 742  4270	*	5705	3732	*	5083	4947	4746	4887	4721	*	5143	3847	4305	1524	4251	3062	6102	*	*	742
       25	5864	*	1000	1000	*	*	8245	1000	0	

I 743  2929	*	5692	*	4957	*	*	2763	*	2663	*	*	4058	4869	4137	5703	3691	2289	*	4067	743
       0	*	*	*	*	*	*	8117	0	0	

S 744  4662	*	5476	*	*	2946	*	*	*	5428	5316	4563	3465	*	*	1002	3603	4452	*	*	744
       0	*	*	*	*	*	*	7882	0	0	

K 745  2796	*	4282	4227	*	4165	5087	*	2671	*	*	*	3466	2212	4119	3166	*	*	*	4887	745
       44	5047	*	0	*	*	*	7448	1000	0	

R 746  3797	*	4866	*	*	4932	4795	*	*	3875	*	*	3400	2736	1139	*	*	4112	*	*	746
       0	*	*	*	*	*	*	7069	0	0	

N 747  *	*	4382	4298	*	2930	4552	*	4394	*	*	1412	3508	4451	*	2860	4938	*	*	*	747
       0	*	*	*	*	*	*	6551	0	0	

Q 748  *	*	*	4004	*	*	*	*	*	*	*	*	3714	323	4014	*	*	*	*	*	748
       0	*	*	*	*	*	*	5554	0	0	

R 749  *	*	*	*	*	*	*	*	*	*	*	*	*	2712	239	*	*	*	*	*	749
       0	*	*	0	*	*	*	3786	0	0	

//
```
