## Supporting Information File 6 for "A novel uncultured marine cyanophage lineage with lysogenic potential linked to a putative marine *Synechococcus* ‘relic’ prophage": seq_25_vs_rec_db.hhr

```
Query         DDPGMHMA_00025 hypothetical protein
Match_columns 749
No_of_seqs    353 out of 2649
Neff          4.0 
Searched_HMMs 1612
Date          Tue Jan 16 00:58:14 2018
Command       /opt/appli/virfam/lib/hhsearch/hhsearch2 -i /opt/appli/temp-day/virfam-e76ecb88-d5d8-4744-bb5e-7e5e94ad4815/seq/seq_25 -d /opt/appli/virfam/profile_database/capsid_neck_tail.hhm -glob -cpu 7 -o /opt/appli/temp-day/virfam-e76ecb88-d5d8-4744-bb5e-7e5e94ad4815/seq/HHR/seq_25_vs_rec_db.hhr 

 No Hit                             Prob E-value P-value  Score    SS Cols Query HMM  Template HMM
  1 protein:vir:95806 Length: 440   99.2 1.3E-11   8E-15   80.3  18.7  411    1-506     1-440 (440)
  2 protein:vir:105889 Length: 474  99.1 5.4E-11 3.3E-14   76.9  20.2  405    1-506    34-474 (474)
  3 protein:vir:94101 Length: 474   99.1 5.4E-11 3.3E-14   76.9  20.2  405    1-506    34-474 (474)
  4 protein:vir:106639 Length: 481  99.1 5.7E-11 3.5E-14   76.8  18.8  409    1-507    53-481 (481)
  5 protein:vir:733 Length: 453 #   99.0 2.4E-10 1.5E-13   73.3  20.7  403    1-509    29-453 (453)
  6 protein:vir:99522 Length: 470   99.0 6.2E-10 3.8E-13   71.1  21.3  414    1-507    29-470 (470)
  7 protein:vir:4898 Length: 502 #  98.9 3.1E-09 1.9E-12   67.2  21.5  423    1-524    49-502 (502)
  8 protein:vir:105461 Length: 470  98.8 1.5E-09 9.4E-13   68.9  18.7  403    1-473    26-470 (470)
  9 protein:vir:9871 Length: 429 #  98.8 1.8E-09 1.1E-12   68.6  18.8  378    1-482    23-429 (429)
 10 protein:vir:103951 Length: 511  98.8 6.7E-09 4.1E-12   65.4  21.7  426    1-509    62-511 (511)
 11 protein:vir:3964 Length: 453 #  98.8 3.3E-09   2E-12   67.1  20.0  401    1-507    38-453 (453)
 12 protein:vir:97171 Length: 512   98.8 4.3E-09 2.7E-12   66.4  20.6  421    1-507    62-512 (512)
 13 protein:vir:78227 Length: 480   98.8 5.8E-09 3.6E-12   65.8  20.8  433    1-611    11-480 (480)
 14 protein:vir:9922 Length: 489 #  98.8 1.7E-09 1.1E-12   68.6  17.2  423    1-519    23-489 (489)
 15 protein:vir:96179 Length: 468   98.8 4.4E-09 2.7E-12   66.4  18.9  405    1-502    47-468 (468)
 16 protein:vir:9306 Length: 511 #  98.7 9.4E-09 5.8E-12   64.6  20.0  432    1-527    62-511 (511)
 17 protein:vir:96366 Length: 511   98.7 1.3E-09 7.9E-13   69.4  14.8  433    1-520    39-511 (511)
 18 protein:vir:78805 Length: 511   98.7 1.3E-09 7.9E-13   69.4  14.8  433    1-520    39-511 (511)
 19 protein:vir:78537 Length: 480   98.7 1.8E-08 1.1E-11   63.1  20.8  437    1-597    11-480 (480)
 20 protein:vir:79043 Length: 479   98.7 9.4E-09 5.8E-12   64.6  19.3  409    1-507    42-479 (479)
 21 protein:vir:95113 Length: 474   98.7   9E-09 5.6E-12   64.7  19.0  406    1-511    48-474 (474)
 22 protein:vir:96494 Length: 501   98.7 1.8E-08 1.1E-11   63.1  20.4  416    1-500    51-501 (501)
 23 protein:vir:102950 Length: 471  98.7 1.1E-08   7E-12   64.2  18.4  405    1-481    26-471 (471)
 24 protein:vir:97447 Length: 474   98.7 1.3E-08 8.1E-12   63.8  18.7  406    1-507    48-474 (474)
 25 protein:vir:94498 Length: 474   98.7 1.3E-08 8.1E-12   63.8  18.7  406    1-507    48-474 (474)
 26 protein:vir:96240 Length: 511   98.7   5E-08 3.1E-11   60.6  21.6  424    1-508    62-511 (511)
 27 protein:vir:3609 Length: 452 #  98.6 2.9E-08 1.8E-11   61.9  19.7  393    1-500    38-452 (452)
 28 protein:vir:2732 Length: 501 #  98.6 3.5E-08 2.2E-11   61.4  18.9  423    1-524    61-501 (501)
 29 protein:vir:96839 Length: 474   98.6 3.7E-08 2.3E-11   61.3  18.9  396    1-473    47-474 (474)
 30 protein:vir:99781 Length: 511   98.6 6.8E-08 4.2E-11   59.9  19.7  432    1-538    62-511 (511)
 31 protein:vir:1236 Length: 483 #  98.5 6.3E-08 3.9E-11   60.1  19.2  408    1-520    57-483 (483)
 32 protein:vir:78083 Length: 537   98.5 1.3E-07 8.3E-11   58.3  20.4  463    1-631    21-537 (537)
 33 protein:vir:106571 Length: 499  98.5   3E-07 1.8E-10   56.4  22.0  427    1-533    38-499 (499)
 34 protein:vir:104082 Length: 485  98.5   5E-08 3.1E-11   60.6  17.2  431    1-593    34-485 (485)
 35 protein:vir:93747 Length: 472   98.5 2.7E-07 1.6E-10   56.6  20.9  410    1-511    45-472 (472)
 36 protein:vir:105292 Length: 478  98.5 4.8E-08   3E-11   60.7  16.7  411    1-537    47-478 (478)
 37 protein:vir:97336 Length: 492   98.5 1.2E-07 7.3E-11   58.6  18.8  403    1-507    65-492 (492)
 38 protein:vir:99072 Length: 479   98.4 4.8E-08   3E-11   60.7  16.0  427    1-609    36-479 (479)
 39 protein:vir:7768 Length: 484 #  98.4   7E-08 4.3E-11   59.8  16.7  419    1-523    33-484 (484)
 40 protein:vir:94546 Length: 506   98.4 2.6E-08 1.6E-11   62.2  14.3  437    1-522    22-506 (506)
 41 protein:vir:80959 Length: 499   98.4 2.8E-07 1.7E-10   56.5  19.5  432    1-507    13-499 (499)
 42 protein:vir:80680 Length: 441   98.4 9.3E-08 5.8E-11   59.1  16.6  395    1-536    25-441 (441)
 43 protein:vir:95899 Length: 474   98.4 3.5E-07 2.2E-10   56.0  18.8  390    1-486    49-474 (474)
 44 protein:vir:96266 Length: 474   98.4 3.5E-07 2.2E-10   56.0  18.8  390    1-486    49-474 (474)
 45 protein:vir:107112 Length: 478  98.3 5.3E-07 3.3E-10   55.0  19.3  390    1-479    47-478 (478)
 46 protein:vir:5961 Length: 503 #  98.3 2.5E-07 1.5E-10   56.8  17.0  427    1-554    33-503 (503)
 47 protein:vir:78907 Length: 518   98.2 2.7E-06 1.7E-09   51.1  22.6  429    1-469    35-518 (518)
 48 protein:vir:102330 Length: 451  98.2 2.8E-06 1.8E-09   51.0  21.2  397    1-469    22-451 (451)
 49 protein:vir:4223 Length: 486 #  98.0 3.5E-06 2.2E-09   50.5  17.5  431    1-591    34-486 (486)
 50 protein:vir:1587 Length: 508 #  98.0 7.7E-06 4.8E-09   48.6  19.8  409    1-479    15-508 (508)
 51 protein:vir:94805 Length: 492   98.0 8.6E-06 5.4E-09   48.3  20.2  410    1-520    65-492 (492)
 52 protein:vir:98444 Length: 434   97.9 1.4E-05 8.5E-09   47.2  20.1  395    5-495     1-434 (434)
 53 protein:vir:2500 Length: 501 #  97.9 4.9E-06 3.1E-09   49.7  16.0  430    1-560    49-501 (501)
 54 protein:vir:9568 Length: 410 #  97.8 5.3E-06 3.3E-09   49.5  15.6  349    1-456    17-410 (410)
 55 protein:vir:94742 Length: 409   97.8 1.3E-05 8.1E-09   47.4  16.9  358    1-483    29-409 (409)
 56 protein:vir:38 Length: 496 # N  97.6   4E-05 2.5E-08   44.7  19.7  419    1-520    13-496 (496)
 57 protein:vir:2341 Length: 488 #  97.5 5.4E-05 3.3E-08   44.0  20.6  430    1-574    29-488 (488)
 58 protein:vir:79703 Length: 505   97.3  0.0001 6.4E-08   42.4  21.6  407    1-496    35-505 (505)
 59 protein:vir:99916 Length: 504   97.2 0.00012 7.6E-08   42.0  20.1  440    1-566    18-504 (504)
 60 protein:vir:1634 Length: 409 #  97.0 0.00024 1.5E-07   40.5  17.3  353    1-456    29-409 (409)
 61 protein:vir:9751 Length: 422 #  96.6 0.00048   3E-07   38.8  17.9  364    1-487    29-422 (422)
 62 protein:vir:2427 Length: 485 #  96.5 0.00056 3.5E-07   38.4  24.3  430    1-607    34-485 (485)
 63 protein:vir:7987 Length: 456 #  95.9  0.0013 8.3E-07   36.3  14.9  411    1-524    26-456 (456)
 64 protein:vir:8184 Length: 474 #  95.5   0.002 1.2E-06   35.4  16.0  390    1-505    12-474 (474)
 65 protein:vir:3028 Length: 500 #  94.9  0.0033   2E-06   34.2  20.5  414    1-483    34-500 (500)
 66 protein:vir:9815 Length: 500 #  94.9  0.0033   2E-06   34.2  20.5  414    1-483    34-500 (500)
 67 protein:vir:102239 Length: 527  93.4  0.0077 4.8E-06   32.2  16.9  435    1-530    39-527 (527)
 68 protein:vir:101494 Length: 527  93.1  0.0088 5.5E-06   31.8  16.9  436    1-530    39-527 (527)
 69 protein:vir:102602 Length: 456  89.8   0.024 1.5E-05   29.4  17.0  392    1-470    26-456 (456)
 70 protein:vir:105819 Length: 456  89.8   0.024 1.5E-05   29.4  17.0  392    1-470    26-456 (456)
 71 protein:vir:94709 Length: 522   88.8    0.03 1.9E-05   28.9  12.4  421    1-578    43-522 (522)
 72 protein:vir:97265 Length: 513   83.1   0.071 4.4E-05   26.9  19.1  444    1-566    36-513 (513)
 73 protein:vir:8883 Length: 543 #  77.5    0.12 7.7E-05   25.6  14.1  440    1-582    81-543 (543)
 74 protein:vir:4782 Length: 522 #  69.7    0.22 0.00014   24.2  22.8  432    1-507    34-522 (522)
 75 protein:vir:7430 Length: 563 #  66.7    0.26 0.00016   23.8  21.0  425    1-491    37-563 (563)
 76 protein:vir:94956 Length: 452   61.8    0.35 0.00022   23.1  20.1  385    1-506    53-452 (452)
 77 protein:vir:98883 Length: 517   32.2     1.4 0.00089   19.7  16.7  415    1-498    27-517 (517)
 78 protein:vir:94572 Length: 535   27.9     1.8  0.0011   19.2  13.1  459    1-589     1-535 (535)
 79 protein:vir:6378 Length: 346 #  21.5     2.6  0.0016   18.3   5.8  131    1-194   172-346 (346)

No 1  
>protein:vir:95806 Length: 440 # NCBI annotation: portal protein # Family: family:all:125 # MgeID: mge:1578 # MgeName: SMP # Cross-refs: genbank:acc:YP_950583;genbank:gi:119953778;genbank:GeneID:5076876
Probab=99.15  E-value=1.3e-11  Score=80.27  Aligned_cols=411  Identities=13%  Similarity=0.106  Sum_probs=212.6

Q ss_pred             CC--------------cchhhhHHHHHHHHHhhcccCcccceehhhhhHHHH----HHHHhhccceeeeccCCchhHHHH
Q DDPGMHMA_00025    1 MD--------------NSYVNNEFKQILIAAKERRGDLSVDTMIVSSHLAQM----RTFMLRRGIEFFAEQDTYGKRREF   62 (749)
Q Consensus         1 ~~--------------~~~~~~~~~~~~~~~~~~~~~~~~~~~~~~~~~~~~----~~~~~~~~~~~~~~~~~~~~~~~~   62 (749)
                      |=              ..|.+.+-..|... ..+......+.=|+.++...+    --|++..++.+-...+..-+..++
T Consensus         1 ~~~~~~~~~~~r~~~l~~yy~g~~~~~~~~-~~~~~~~~~~~ki~~n~~~~ivd~~~~~l~g~~~~~~~~~~~~~~~~~~   79 (440)
T protein:vir:95    1 MLAAFLGSQKQRLAILASYAQGDNFSILSG-HRRLDDEKADYRVRHKWGGYISSFATGYVIGNPVSIGVMEGGSADQLST   79 (440)
T ss_pred             ChhhHHHHHHHHHHHHHHHhccCCcccccc-cccccccCCcceeecchHHHHHHhhhhheeccCceEeeCCCccHHHHHH
Confidence            11              12222221111111 111122222333444554333    345666677765555556677889


Q ss_pred             HHHHHhhhhhhhhhhhhhhhhhccCceEEEEccCCC-ceEEEeccCccchhhhcCCC--ceeeEEEeccccchhhhhccc
Q DDPGMHMA_00025   63 LARVIEDNMLEMKYESIVDYFLCDGQGLFYFRPNRE-SYQILYFPKDSYRAYRDQNG--ELESIVLSYSFNVKQTNTLSS  139 (749)
Q Consensus        63 ~~~~~~~~~~~~~~~~~~~~~~~~~~~~~~~~~~~~-~~~~~~~~~~~~~~~~~~~~--~~~~~~~~~~~~~~~~~~~~~  139 (749)
                      |.++|++|.|+.....+..--+.+|...+++.+..+ ...|.+++...--..||..+  ++.-.|..|-.  +       
T Consensus        80 l~~~~~~n~~~~~~~~~~~~~~~~G~a~~~~~~d~~~~~~i~~~~p~~~~~~~d~~~~~~~~~~i~~~~~--~-------  150 (440)
T protein:vir:95   80 IKDIEWQNDINALNSDLAFDASVYGRAYEYHFRDKDKVDRVVLISPLEMFVIRDLTVEQNIIAAVHLPIY--A-------  150 (440)
T ss_pred             HHHHHHhcCHhHHHHHHHHHHhhcCeEEEEEEecCCCceEEEEEcccceEEEEcCCCCCceEEEEEEEEe--c-------
Confidence            999999999999988888888899998887776544 46777775444444556554  44433332221  1       


Q ss_pred             ccccccccccceeEEEEeehhhhhhhhhhccccccccccccccCCCccceeeeccccceehhhccCCCCCCCCCCCCchh
Q DDPGMHMA_00025  140 YPNVAGKDGKKKYIQLKVYKDRIEQTISDEKIEFADQMTALPYKTPGQTEVLTNSLGFIPAVEVFNHMDCTGEATGNGEF  219 (749)
Q Consensus       140 ~~~~~~~~~~~~~~~~~~~~~~~~~~~~~~~~~~~~~~~~~~~~~~~~~~~~~~~~~~~~~~~~~~~~~~~~~~~~~~~~  219 (749)
                               .+.|+.| -++++|.+......    + .+.+.     -++...|.+|+||+|++.|+..      |-|+|
T Consensus       151 ---------~~~~~~v-yt~~~~~~~~~~~~----~-~~~~~-----~~~~~~~~~g~vPvv~~~n~~~------g~sd~  204 (440)
T protein:vir:95  151 ---------DKVNMTV-YTKDKVITYKPYSN----N-SVRLV-----VDDVKKHSYNDVPVVEWWNNRF------RMGDY  204 (440)
T ss_pred             ---------CceEEEE-EeCCeEEEEEEecC----C-cccee-----ecceeeccCceeeEEEeeCCCC------CCCch
Confidence                     1122221 13444433221100    0 11111     2345679999999999999653      66888


Q ss_pred             HHHHHHHHHHHHHHHHHhhhheeecCceeeeccchhhhhhhhcccccccccccccccccccccccccccccccccccccc
Q DDPGMHMA_00025  220 DWMAHQILYHDELVRNIRKNIKFFGNPTLISSRPKHDIVDSGDENTFRPTISSQAGFVPLSSSNRMSTRVSAPFGTSSID  299 (749)
Q Consensus       220 ~~~~~~~~~~~~~~~~~~~~~~~~~~~~~~~~~~~~~~~~~~~~~~~~~~~~~~~~~~~~~~~~~~~~~~~~~~~~~~~~  299 (749)
                      +=+..-|..-|+++..+-.++.+|++|.||.+-..-..-..+ +.                 ..+|           .-.
T Consensus       205 e~v~~lida~~~~~s~~~~~~~~~~~~~~v~~g~~~~~~~~~-e~-----------------~~~~-----------~~~  255 (440)
T protein:vir:95  205 ESEISLIDAYDAGQSDTANYMSDLNDAMLLVKGDLDGIKLSP-ED-----------------AAKM-----------KDA  255 (440)
T ss_pred             hhhHHHHHHHHHHHHHHHHHHHHhhcceeeeecccccCCCCc-cc-----------------hhhh-----------hhc
Confidence            888899999999999999999999999988542100000000 00                 0000           000


Q ss_pred             chhhhHHHHc--cCCccceeeeeeeccccccchhHHHHHHHHHHHHhcCccccc--cccccceeeeeeeecchhhhhHHH
Q DDPGMHMA_00025  300 GGIKVPRVIA--NLEPTDRVGYMTPDSVSGDQNLYVKQYRSEIRLALGGVDDID--INTAATAYEIKTLYGRVAATAEKK  375 (749)
Q Consensus       300 ~~~~~~~~~~--~~~~~~~~~~~~~~~~~~~~~~~~~~~~~~~~~~~~~~~~~~--~~~~~~~~~~~~~~~~~~~~~~~~  375 (749)
                      +.+.+...+.  +.+.+--+.|++.+.-....-.+.+..++.|+...+..+--+  +-+..++--||.++-.....|++|
T Consensus       256 ~~~~~~~~~~~~~~~~~~~~~~lt~~~~~~~~~~~~~~l~~~i~~~s~~p~~~~~~~~~n~Sg~Al~~~~~~l~~k~~~k  335 (440)
T protein:vir:95  256 NMLFLKTGISTTGQQTTADASYIYKQYDVNGTEAYKNRLANDIHRFSRIPNLDDDRFNSTSSGIALLYKMIGLEQVRKDK  335 (440)
T ss_pred             cceecccccccccCCCCcceeEEeecCCHHHHHHHHHHHHHHHHHHhCCcccccccccccchHHHHHHHHHHHHHHHHHH
Confidence            1111211111  123445589999886666667788999999988877665322  223445555777777777777777


Q ss_pred             HHHHhhhhHHHHHHHHHHHHhhhhh---hhhheeeeccccccccchhhhhhHHHhhHHHHHHHHHHhccCchhHHHHHHH
Q DDPGMHMA_00025  376 ARSLFTYGLCRLLAMMLFVEERNFL---ESFAVSLNIEEPLLPLPEEFEDEKEYKKAVDDYQVRFEKFKAKRDKEVRARL  452 (749)
Q Consensus       376 ~~~~~~~~~~~~~~~~~~~~~~~~~---~~~~~~~~~~~~~~~~~~~~~~~k~~~~~~~~y~~~~~~~~~k~d~~~~~~~  452 (749)
                      . ..|.=||-+++.||+-.......   ....|.+....++   |   .++++-   ++...+.                
T Consensus       336 ~-~~~~~~l~~~~~li~~~~~~~~~~~~~~~~v~i~f~~~~---p---~~~~~~---ad~~~kl----------------  389 (440)
T protein:vir:95  336 E-TYFTKALRRRYELISNIHKAINGPVIEANKLTFTFHPNI---P---QDVWTE---IKAYIEA----------------  389 (440)
T ss_pred             H-HHHHHHHHHHHHHHHHHHhhcCCcccccccceEEeCCCC---C---CCHHHH---HHHHHHH----------------
Confidence            4 55777898888887654432221   1123344333222   2   223332   1112221                


Q ss_pred             hcCccCc-ccccCCCCCccchhhhhhhhhhcchhhhhhhhhhhhccchhcccchH
Q DDPGMHMA_00025  453 ESGEIPP-GVTGLIPDGSTKVDWRWMGEVFEESTDDILNNSIVVRNLQELGVDSI  506 (749)
Q Consensus       453 ~~g~~~~-~~~~~~p~~~~~~~~r~~~evf~~t~~~~l~~a~~~~~~~e~Gv~~~  506 (749)
                       .|.|+. -...|-|+-|...+   +.+|-+|...+-++..-..-.....|-+.|
T Consensus       390 -~g~iS~et~~~~l~~~d~~~E---~~ri~~E~~~~~~~~~~~~~~~~~~~~~~e  440 (440)
T protein:vir:95  390 -GGEISQETLMENASFTDYKTE---HSRILKQGGSSDLEIGQIVGDADVGQADTE  440 (440)
T ss_pred             -hccCcHHHHHHhCCCCCcHHH---HHHHHHHHHHhhhhHHhhccCCCCCCcCCC
Confidence             122221 11122344333222   234444444333332211111122222222


No 2  
>protein:vir:105889 Length: 474 # NCBI annotation: portal protein # Family: family:all:125 # MgeID: mge:1514 # MgeName: phiETA3 # Cross-refs: genbank:acc:YP_001004371;genbank:gi:122891826;genbank:GeneID:4712360
Probab=99.11  E-value=5.4e-11  Score=76.89  Aligned_cols=405  Identities=14%  Similarity=0.070  Sum_probs=199.6

Q ss_pred             CCc--chhhhHH--HHHH------------HHHhhcccCcccceehhhhhHHHH----HHHHhhccceeeeccCCch--h
Q DDPGMHMA_00025    1 MDN--SYVNNEF--KQIL------------IAAKERRGDLSVDTMIVSSHLAQM----RTFMLRRGIEFFAEQDTYG--K   58 (749)
Q Consensus         1 ~~~--~~~~~~~--~~~~------------~~~~~~~~~~~~~~~~~~~~~~~~----~~~~~~~~~~~~~~~~~~~--~   58 (749)
                      +++  .|..++.  .+++            +....+.-+...+.=|+.++-..+    --|++...|.+-...|...  +
T Consensus        34 ~~~~~~~y~~~~~~~~~~~~~~~~~~~~~~~~~~~~~~~~~~~~ki~~n~~~~ivd~~~~yl~g~pv~~~~~~~~~~~e~  113 (474)
T protein:vir:10   34 MVNLYNRYKTHIDYVPIFKRRPIEEKEDFETGGNVRRLDVSVNNKLNNSFDSEIVDTRVGYLHGVPVTYDLDENAEKNEK  113 (474)
T ss_pred             HHHHHHHHhhhcchhhhhcchhhhhhhhhhhcccccccccCcccccccchHHHHHHhHhhheeccceeEeeCCCCcchHH
Confidence            110  1111100  0000            000001111112223455544333    3577777787766554433  3


Q ss_pred             HHHHHHHHHhhhhhhhhhhhhhhhhhccCceEEEEccCCC-ceEEEec-cCccchhhhcCCCceeeEEEeccccchhhhh
Q DDPGMHMA_00025   59 RREFLARVIEDNMLEMKYESIVDYFLCDGQGLFYFRPNRE-SYQILYF-PKDSYRAYRDQNGELESIVLSYSFNVKQTNT  136 (749)
Q Consensus        59 ~~~~~~~~~~~~~~~~~~~~~~~~~~~~~~~~~~~~~~~~-~~~~~~~-~~~~~~~~~~~~~~~~~~~~~~~~~~~~~~~  136 (749)
                      =+++|.++|++|.++.+.-.+..--+.+|....++....+ ...|.++ |...|-.| |..++....|..|..       
T Consensus       114 ~~~~l~~~~~~n~~~~~~~~~~~~~~~~G~a~~~~~~d~~~~~~~~~i~p~~~~~v~-d~~~~~~~~i~~~~~-------  185 (474)
T protein:vir:10  114 LKKFITNFAIRNSVDDEDSEIGKMAAICGYGARLAYIDTNGDIRIKNIDPYNVIFVG-DNILEPTYSLRYFYE-------  185 (474)
T ss_pred             HHHHHHHHHhhcCHhHHHHHHHHHHhhcCeEEEEEEeCCCCeeEEEEEcccceEEEE-cCCCceEEEEEEEEE-------
Confidence            3589999999999998888888888888988777765543 3566666 44445444 556665444433321       


Q ss_pred             cccccccccccccceeEEEEee-hhhhhhhhhhccccccccccccccCCCccceeeeccccceehhhccCCCCCCCCCCC
Q DDPGMHMA_00025  137 LSSYPNVAGKDGKKKYIQLKVY-KDRIEQTISDEKIEFADQMTALPYKTPGQTEVLTNSLGFIPAVEVFNHMDCTGEATG  215 (749)
Q Consensus       137 ~~~~~~~~~~~~~~~~~~~~~~-~~~~~~~~~~~~~~~~~~~~~~~~~~~~~~~~~~~~~~~~~~~~~~~~~~~~~~~~~  215 (749)
                            ..+ ++++.+..++|| +++|.+-..+      +. +.     --.+....|.+|+||+|++.|...      |
T Consensus       186 ------~~~-~~~~~~~~~~~y~~~~~~~~~~~------~~-~~-----~~~~~~~~~~~g~vPvv~~~n~~~------g  240 (474)
T protein:vir:10  186 ------KDD-DNGTDYVYAEFYDNAYYYVFRGE------GI-DA-----LQEVGRYEHLFDYNPLFGVPNNKE------M  240 (474)
T ss_pred             ------eeC-CCceEEEEEEEEcCceEEEEeec------CC-Cc-----ccccccccCCCCccceEEecCCCC------C
Confidence                  111 223445566775 3333221111      00 01     113445679999999999999654      5


Q ss_pred             CchhHHHHHHHHHHHHHHHHHhhhheeecCceeeeccchhhhhhhhcccccccccccccccccccccccccccccccccc
Q DDPGMHMA_00025  216 NGEFDWMAHQILYHDELVRNIRKNIKFFGNPTLISSRPKHDIVDSGDENTFRPTISSQAGFVPLSSSNRMSTRVSAPFGT  295 (749)
Q Consensus       216 ~~~~~~~~~~~~~~~~~~~~~~~~~~~~~~~~~~~~~~~~~~~~~~~~~~~~~~~~~~~~~~~~~~~~~~~~~~~~~~~~  295 (749)
                      -|+|.=+..-|...|.++..+-.++..|++|.|+-+--.  .-+     .+...                          
T Consensus       241 ~sd~e~v~~liDa~d~~~S~~~~~~~~~~~~~l~i~g~~--~~~-----~~~~~--------------------------  287 (474)
T protein:vir:10  241 IGDAEKVIHLIDAYDLTMSDASSEISQTRLAYLVLRGMG--MSE-----EMIQE--------------------------  287 (474)
T ss_pred             CCchHHHHHHHHHHHHHHHHHHHHHHHhhcchhhhccCC--CCc-----hhhhh--------------------------
Confidence            678888888999999999999999999999998754311  000     00000                          


Q ss_pred             ccccchhhhHHHHccCCccceeeeeeeccccccchhHHHHHHHHHHHHhcCccccc--cccccceeeeeeeecchhhhhH
Q DDPGMHMA_00025  296 SSIDGGIKVPRVIANLEPTDRVGYMTPDSVSGDQNLYVKQYRSEIRLALGGVDDID--INTAATAYEIKTLYGRVAATAE  373 (749)
Q Consensus       296 ~~~~~~~~~~~~~~~~~~~~~~~~~~~~~~~~~~~~~~~~~~~~~~~~~~~~~~~~--~~~~~~~~~~~~~~~~~~~~~~  373 (749)
                            .+..++|--.+.+..+.|++.+.-......|.+..++.|+...+..+--+  +....++-.||.++-..-..|.
T Consensus       288 ------~~~~~~i~~~~~~~~~~~l~~~~~~~~~~~~~~~l~~~I~~~s~~p~~~~~~~~~n~Sg~Al~~~~~~l~~k~~  361 (474)
T protein:vir:10  288 ------TQKSGAFELFDKDMDVKYLTKDVNDTMIENHLDRIEKNIMRFAKSVNFNSDEFNGNVPIIGMKLKLMALENKCM  361 (474)
T ss_pred             ------hhhcceeEecCCCCceeEEeccCCHHHHHHHHHHHHHHHHHHhCCcccccccccccchHHHHHHHHHHHHHHHH
Confidence                  01112222233445688999886566677788999999998777765322  2233445555555544444444


Q ss_pred             HHHHHHhhhhHHHHHHHHHHHHhhhh---hhh--hheeeeccccccccchhhhhhHHHhhHHHHHHHHHHhccCchhHHH
Q DDPGMHMA_00025  374 KKARSLFTYGLCRLLAMMLFVEERNF---LES--FAVSLNIEEPLLPLPEEFEDEKEYKKAVDDYQVRFEKFKAKRDKEV  448 (749)
Q Consensus       374 ~~~~~~~~~~~~~~~~~~~~~~~~~~---~~~--~~~~~~~~~~~~~~~~~~~~~k~~~~~~~~y~~~~~~~~~k~d~~~  448 (749)
                      .| ...|.-||-+++.+|+-.....-   ...  ..|.+.+..+ +  |   .++++--..+   .+    |.       
T Consensus       362 ~~-~~~~~~~l~~~~~li~~~l~~~~~~~~~~~~~~i~~~f~~~-~--p---~d~~e~a~~~---~k----l~-------  420 (474)
T protein:vir:10  362 TF-ERKMTAMLRYQFKVILSALKRKGYNLDDDSYLNLIFKFTRN-I--P---VNKLEESQVL---IN----LK-------  420 (474)
T ss_pred             HH-HHHHHHHHHHHHHHHHHHHhhccCCCCccccccceEEeCCC-C--C---CCHHHHHHHH---HH----Hh-------
Confidence            44 35788899888888876544321   111  2233333222 1  2   2222211111   11    11       


Q ss_pred             HHHHhcCccCc-ccccCCCCCccchhhhhhhhhhcch--hhhhhhhhhhhccchhc-ccchH
Q DDPGMHMA_00025  449 RARLESGEIPP-GVTGLIPDGSTKVDWRWMGEVFEES--TDDILNNSIVVRNLQEL-GVDSI  506 (749)
Q Consensus       449 ~~~~~~g~~~~-~~~~~~p~~~~~~~~r~~~evf~~t--~~~~l~~a~~~~~~~e~-Gv~~~  506 (749)
                            |.|+. -...+-|+-+++..  =|.+|-.|.  ....+.....++.+.+. --.++
T Consensus       421 ------g~iS~et~~~~l~~v~d~~~--E~eri~~E~~e~~~~~~~~~~~~~~~~~~~~~s~  474 (474)
T protein:vir:10  421 ------GQVSERTRLGQSQLVDDVDY--ELDEMEKESLEFNDKLPDIDEGDANDKSQNNQSE  474 (474)
T ss_pred             ------ccCchHHHHHhCCCCCCHHH--HHHHHHHHHHHHHhhcccccCCCcCCCCccccCC
Confidence                  11110 00111122121100  001111111  11111111111111111 11111


No 3  
>protein:vir:94101 Length: 474 # NCBI annotation: ORF007 # Family: family:all:125 # MgeID: mge:1494 # MgeName: 96 # Cross-refs: genbank:acc:YP_240229;genbank:gi:66395892;genbank:GeneID:5133270
Probab=99.11  E-value=5.4e-11  Score=76.89  Aligned_cols=405  Identities=14%  Similarity=0.070  Sum_probs=199.6

Q ss_pred             CCc--chhhhHH--HHHH------------HHHhhcccCcccceehhhhhHHHH----HHHHhhccceeeeccCCch--h
Q DDPGMHMA_00025    1 MDN--SYVNNEF--KQIL------------IAAKERRGDLSVDTMIVSSHLAQM----RTFMLRRGIEFFAEQDTYG--K   58 (749)
Q Consensus         1 ~~~--~~~~~~~--~~~~------------~~~~~~~~~~~~~~~~~~~~~~~~----~~~~~~~~~~~~~~~~~~~--~   58 (749)
                      +++  .|..++.  .+++            +....+.-+...+.=|+.++-..+    --|++...|.+-...|...  +
T Consensus        34 ~~~~~~~y~~~~~~~~~~~~~~~~~~~~~~~~~~~~~~~~~~~~ki~~n~~~~ivd~~~~yl~g~pv~~~~~~~~~~~e~  113 (474)
T protein:vir:94   34 MVNLYNRYKTHIDYVPIFKRRPIEEKEDFETGGNVRRLDVSVNNKLNNSFDSEIVDTRVGYLHGVPVTYDLDENAEKNEK  113 (474)
T ss_pred             HHHHHHHHhhhcchhhhhcchhhhhhhhhhhcccccccccCcccccccchHHHHHHhHhhheeccceeEeeCCCCcchHH
Confidence            110  1111100  0000            000001111112223455544333    3577777787766554433  3


Q ss_pred             HHHHHHHHHhhhhhhhhhhhhhhhhhccCceEEEEccCCC-ceEEEec-cCccchhhhcCCCceeeEEEeccccchhhhh
Q DDPGMHMA_00025   59 RREFLARVIEDNMLEMKYESIVDYFLCDGQGLFYFRPNRE-SYQILYF-PKDSYRAYRDQNGELESIVLSYSFNVKQTNT  136 (749)
Q Consensus        59 ~~~~~~~~~~~~~~~~~~~~~~~~~~~~~~~~~~~~~~~~-~~~~~~~-~~~~~~~~~~~~~~~~~~~~~~~~~~~~~~~  136 (749)
                      =+++|.++|++|.++.+.-.+..--+.+|....++....+ ...|.++ |...|-.| |..++....|..|..       
T Consensus       114 ~~~~l~~~~~~n~~~~~~~~~~~~~~~~G~a~~~~~~d~~~~~~~~~i~p~~~~~v~-d~~~~~~~~i~~~~~-------  185 (474)
T protein:vir:94  114 LKKFITNFAIRNSVDDEDSEIGKMAAICGYGARLAYIDTNGDIRIKNIDPYNVIFVG-DNILEPTYSLRYFYE-------  185 (474)
T ss_pred             HHHHHHHHHhhcCHhHHHHHHHHHHhhcCeEEEEEEeCCCCeeEEEEEcccceEEEE-cCCCceEEEEEEEEE-------
Confidence            3589999999999998888888888888988777765543 3566666 44445444 556665444433321       


Q ss_pred             cccccccccccccceeEEEEee-hhhhhhhhhhccccccccccccccCCCccceeeeccccceehhhccCCCCCCCCCCC
Q DDPGMHMA_00025  137 LSSYPNVAGKDGKKKYIQLKVY-KDRIEQTISDEKIEFADQMTALPYKTPGQTEVLTNSLGFIPAVEVFNHMDCTGEATG  215 (749)
Q Consensus       137 ~~~~~~~~~~~~~~~~~~~~~~-~~~~~~~~~~~~~~~~~~~~~~~~~~~~~~~~~~~~~~~~~~~~~~~~~~~~~~~~~  215 (749)
                            ..+ ++++.+..++|| +++|.+-..+      +. +.     --.+....|.+|+||+|++.|...      |
T Consensus       186 ------~~~-~~~~~~~~~~~y~~~~~~~~~~~------~~-~~-----~~~~~~~~~~~g~vPvv~~~n~~~------g  240 (474)
T protein:vir:94  186 ------KDD-DNGTDYVYAEFYDNAYYYVFRGE------GI-DA-----LQEVGRYEHLFDYNPLFGVPNNKE------M  240 (474)
T ss_pred             ------eeC-CCceEEEEEEEEcCceEEEEeec------CC-Cc-----ccccccccCCCCccceEEecCCCC------C
Confidence                  111 223445566775 3333221111      00 01     113445679999999999999654      5


Q ss_pred             CchhHHHHHHHHHHHHHHHHHhhhheeecCceeeeccchhhhhhhhcccccccccccccccccccccccccccccccccc
Q DDPGMHMA_00025  216 NGEFDWMAHQILYHDELVRNIRKNIKFFGNPTLISSRPKHDIVDSGDENTFRPTISSQAGFVPLSSSNRMSTRVSAPFGT  295 (749)
Q Consensus       216 ~~~~~~~~~~~~~~~~~~~~~~~~~~~~~~~~~~~~~~~~~~~~~~~~~~~~~~~~~~~~~~~~~~~~~~~~~~~~~~~~  295 (749)
                      -|+|.=+..-|...|.++..+-.++..|++|.|+-+--.  .-+     .+...                          
T Consensus       241 ~sd~e~v~~liDa~d~~~S~~~~~~~~~~~~~l~i~g~~--~~~-----~~~~~--------------------------  287 (474)
T protein:vir:94  241 IGDAEKVIHLIDAYDLTMSDASSEISQTRLAYLVLRGMG--MSE-----EMIQE--------------------------  287 (474)
T ss_pred             CCchHHHHHHHHHHHHHHHHHHHHHHHhhcchhhhccCC--CCc-----hhhhh--------------------------
Confidence            678888888999999999999999999999998754311  000     00000                          


Q ss_pred             ccccchhhhHHHHccCCccceeeeeeeccccccchhHHHHHHHHHHHHhcCccccc--cccccceeeeeeeecchhhhhH
Q DDPGMHMA_00025  296 SSIDGGIKVPRVIANLEPTDRVGYMTPDSVSGDQNLYVKQYRSEIRLALGGVDDID--INTAATAYEIKTLYGRVAATAE  373 (749)
Q Consensus       296 ~~~~~~~~~~~~~~~~~~~~~~~~~~~~~~~~~~~~~~~~~~~~~~~~~~~~~~~~--~~~~~~~~~~~~~~~~~~~~~~  373 (749)
                            .+..++|--.+.+..+.|++.+.-......|.+..++.|+...+..+--+  +....++-.||.++-..-..|.
T Consensus       288 ------~~~~~~i~~~~~~~~~~~l~~~~~~~~~~~~~~~l~~~I~~~s~~p~~~~~~~~~n~Sg~Al~~~~~~l~~k~~  361 (474)
T protein:vir:94  288 ------TQKSGAFELFDKDMDVKYLTKDVNDTMIENHLDRIEKNIMRFAKSVNFNSDEFNGNVPIIGMKLKLMALENKCM  361 (474)
T ss_pred             ------hhhcceeEecCCCCceeEEeccCCHHHHHHHHHHHHHHHHHHhCCcccccccccccchHHHHHHHHHHHHHHHH
Confidence                  01112222233445688999886566677788999999998777765322  2233445555555544444444


Q ss_pred             HHHHHHhhhhHHHHHHHHHHHHhhhh---hhh--hheeeeccccccccchhhhhhHHHhhHHHHHHHHHHhccCchhHHH
Q DDPGMHMA_00025  374 KKARSLFTYGLCRLLAMMLFVEERNF---LES--FAVSLNIEEPLLPLPEEFEDEKEYKKAVDDYQVRFEKFKAKRDKEV  448 (749)
Q Consensus       374 ~~~~~~~~~~~~~~~~~~~~~~~~~~---~~~--~~~~~~~~~~~~~~~~~~~~~k~~~~~~~~y~~~~~~~~~k~d~~~  448 (749)
                      .| ...|.-||-+++.+|+-.....-   ...  ..|.+.+..+ +  |   .++++--..+   .+    |.       
T Consensus       362 ~~-~~~~~~~l~~~~~li~~~l~~~~~~~~~~~~~~i~~~f~~~-~--p---~d~~e~a~~~---~k----l~-------  420 (474)
T protein:vir:94  362 TF-ERKMTAMLRYQFKVILSALKRKGYNLDDDSYLNLIFKFTRN-I--P---VNKLEESQVL---IN----LK-------  420 (474)
T ss_pred             HH-HHHHHHHHHHHHHHHHHHHhhccCCCCccccccceEEeCCC-C--C---CCHHHHHHHH---HH----Hh-------
Confidence            44 35788899888888876544321   111  2233333222 1  2   2222211111   11    11       


Q ss_pred             HHHHhcCccCc-ccccCCCCCccchhhhhhhhhhcch--hhhhhhhhhhhccchhc-ccchH
Q DDPGMHMA_00025  449 RARLESGEIPP-GVTGLIPDGSTKVDWRWMGEVFEES--TDDILNNSIVVRNLQEL-GVDSI  506 (749)
Q Consensus       449 ~~~~~~g~~~~-~~~~~~p~~~~~~~~r~~~evf~~t--~~~~l~~a~~~~~~~e~-Gv~~~  506 (749)
                            |.|+. -...+-|+-+++..  =|.+|-.|.  ....+.....++.+.+. --.++
T Consensus       421 ------g~iS~et~~~~l~~v~d~~~--E~eri~~E~~e~~~~~~~~~~~~~~~~~~~~~s~  474 (474)
T protein:vir:94  421 ------GQVSERTRLGQSQLVDDVDY--ELDEMEKESLEFNDKLPDIDEGDANDKSQNNQSE  474 (474)
T ss_pred             ------ccCchHHHHHhCCCCCCHHH--HHHHHHHHHHHHHhhcccccCCCcCCCCccccCC
Confidence                  11110 00111122121100  001111111  11111111111111111 11111


No 4  
>protein:vir:106639 Length: 481 # NCBI annotation: ORF003 # Family: family:all:125 # MgeID: mge:1557 # MgeName: 187 # Cross-refs: genbank:acc:YP_239490;genbank:gi:66395218;genbank:GeneID:4555793
Probab=99.07  E-value=5.7e-11  Score=76.76  Aligned_cols=409  Identities=14%  Similarity=0.091  Sum_probs=203.6

Q ss_pred             CCcchhhhHHHHHHHHHhhc-ccCcccceehhhhhHHHHH----HHHhhccceeeeccCCchhHHHHHHHHHhhhhhhhh
Q DDPGMHMA_00025    1 MDNSYVNNEFKQILIAAKER-RGDLSVDTMIVSSHLAQMR----TFMLRRGIEFFAEQDTYGKRREFLARVIEDNMLEMK   75 (749)
Q Consensus         1 ~~~~~~~~~~~~~~~~~~~~-~~~~~~~~~~~~~~~~~~~----~~~~~~~~~~~~~~~~~~~~~~~~~~~~~~~~~~~~   75 (749)
                      +..-|. .+-..|+..-.++ ......+.-|+.+|...+-    -|++..++.+-.   ...+-.+.|..+|++|.++..
T Consensus        53 ~~~yY~-g~~~~i~~~~~~~~~~~~~~~~ki~~n~~~~ivd~~~~~l~g~~~~~~~---~d~~~~~~l~~~~~~n~~~~~  128 (481)
T protein:vir:10   53 LESYYL-NRNTDILAGERRLQKYGDKADHRAVHNYAKYVSRFIVGYLTGNPITITH---QDNQTNDKIIELNDLNDADEV  128 (481)
T ss_pred             HHHHhc-CCCcccccCccccccccccccceeecchHHHHHHHHHhhhccCCceEec---CChhHHHHHHHHHHhcChhHH
Confidence            111111 1111111111111 1111222334555544432    345545555433   235667899999999999999


Q ss_pred             hhhhhhhhhccCceEEEEcc-CCCceEEEeccCccchhhhcCCC--ceeeEEEeccccchhhhhccccccccccccccee
Q DDPGMHMA_00025   76 YESIVDYFLCDGQGLFYFRP-NRESYQILYFPKDSYRAYRDQNG--ELESIVLSYSFNVKQTNTLSSYPNVAGKDGKKKY  152 (749)
Q Consensus        76 ~~~~~~~~~~~~~~~~~~~~-~~~~~~~~~~~~~~~~~~~~~~~--~~~~~~~~~~~~~~~~~~~~~~~~~~~~~~~~~~  152 (749)
                      ...+...-+.+|.+.+++.+ ......|.+++....-+.+|..+  |+.-.|--|.+  +            ..+++ ..
T Consensus       129 ~~~~~~~~~~~G~~~~~~~~d~dg~~~i~~~~p~~~~~v~d~~~~~~~~~~i~~~~~--~------------~~~~~-~~  193 (481)
T protein:vir:10  129 NSDLALNLSIYGRAYEIVYRDFEDRDTFKVLDPKSTFVVYDQTLDKKVVAGVRYFEK--Q------------DKDKV-PV  193 (481)
T ss_pred             HHHHHHHHHhcCeEEEEEEeCCCCeEEEEEEcccceEEEEcCCCCCceEEEEEEEEE--e------------eCCCc-eE
Confidence            98888888889987666655 44557788886666656666554  55444433322  1            11111 12


Q ss_pred             EEEEee-hhhhhhhhhhccccccccccccccCCCccceeeeccccceehhhccCCCCCCCCCCCCchhHHHHHHHHHHHH
Q DDPGMHMA_00025  153 IQLKVY-KDRIEQTISDEKIEFADQMTALPYKTPGQTEVLTNSLGFIPAVEVFNHMDCTGEATGNGEFDWMAHQILYHDE  231 (749)
Q Consensus       153 ~~~~~~-~~~~~~~~~~~~~~~~~~~~~~~~~~~~~~~~~~~~~~~~~~~~~~~~~~~~~~~~~~~~~~~~~~~~~~~~~  231 (749)
                      ..++|| +++|....      ..+  +.+.     .++...|.+|.||+|.+.|-.      -|-|+|.=+..-|...+.
T Consensus       194 ~~~~~y~~~~i~~~~------~~~--~~~~-----~~~~~~~~~g~vPvv~~~n~~------~g~~~~~~v~~lida~~~  254 (481)
T protein:vir:10  194 QHVEVYTTDKIYYIE------IKG--GTYH-----RVEEVEHYYNDVPIIEYLNDQ------FKQGDFENVIALIDLYDS  254 (481)
T ss_pred             EEEEEEecCeEEEEE------ecC--Ccee-----ecccccccCCceeEEEeecCC------CCCCchhhHHHHHHHHHH
Confidence            234554 44442211      111  1111     234567899999999998832      256788778888989999


Q ss_pred             HHHHHhhhheeecCceeeeccchhhhhhhhccccccccccccccccccccccccccccccccccccccchhhhHHHHccC
Q DDPGMHMA_00025  232 LVRNIRKNIKFFGNPTLISSRPKHDIVDSGDENTFRPTISSQAGFVPLSSSNRMSTRVSAPFGTSSIDGGIKVPRVIANL  311 (749)
Q Consensus       232 ~~~~~~~~~~~~~~~~~~~~~~~~~~~~~~~~~~~~~~~~~~~~~~~~~~~~~~~~~~~~~~~~~~~~~~~~~~~~~~~~  311 (749)
                      ++.++-.++.+|+||.|+-+---  -.+..+...|+.                              ++.+.++.-+...
T Consensus       255 ~~s~~~~~~~~~~~~~~~~~g~~--~~~~~~~~~~~~------------------------------~~~~~~~~~~~~~  302 (481)
T protein:vir:10  255 AQSDTANYMTDLNDAMLAIIGNV--DLDSEDAKAFRD------------------------------ANMIHLEPGTNAN  302 (481)
T ss_pred             HHHHHHHHHHHhcCceeEeecCc--CCCccchhhhhh------------------------------ccceecccccccc
Confidence            99999999999999999754210  000001111111                              1112222111122


Q ss_pred             C--ccceeeeeeeccccccchhHHHHHHHHHHHHhcCccccccc--cccceeeeeeeecchhhhhHHHHHHHhhhhHHHH
Q DDPGMHMA_00025  312 E--PTDRVGYMTPDSVSGDQNLYVKQYRSEIRLALGGVDDIDIN--TAATAYEIKTLYGRVAATAEKKARSLFTYGLCRL  387 (749)
Q Consensus       312 ~--~~~~~~~~~~~~~~~~~~~~~~~~~~~~~~~~~~~~~~~~~--~~~~~~~~~~~~~~~~~~~~~~~~~~~~~~~~~~  387 (749)
                      .  .+-.|.|++.+.-......|.+..++.|+..-+..+-..-+  ...++-.||..+-..-..|.+| +..|.-||-++
T Consensus       303 ~~~~~~~~~~l~~~~~~~~~~~~~~~l~~~i~~~s~~p~~~~~~~~~n~Sg~Al~~~~~~l~~k~~~~-~~~~~~~l~~~  381 (481)
T protein:vir:10  303 GSEGKAEVKYVYKQYDVAGVEAYKKRLQNDIHKYTNTPDLNDEQFSGVQSGESMKYKLFGLEQVRAIK-ERLFKKGLMKR  381 (481)
T ss_pred             CCCCCcceeEEeecCCHHHHHHHHHHHHHHHHHHhCCccccccccccccHHHHHHHHHHHHHHHHHHH-HHHHHHHHHHH
Confidence            2  23357899988766777888899999998877766533212  2334455666655555566555 46788899888


Q ss_pred             HHHHHHHHhhhhhhh---hheeeeccccccccchhhhhhHHHhhHHHHHHHHHHhccCchhHHHHHHHhcCccCc-cccc
Q DDPGMHMA_00025  388 LAMMLFVEERNFLES---FAVSLNIEEPLLPLPEEFEDEKEYKKAVDDYQVRFEKFKAKRDKEVRARLESGEIPP-GVTG  463 (749)
Q Consensus       388 ~~~~~~~~~~~~~~~---~~~~~~~~~~~~~~~~~~~~~k~~~~~~~~y~~~~~~~~~k~d~~~~~~~~~g~~~~-~~~~  463 (749)
                      +.+|+-.....-...   .-|.+....+ +  |   .++++-   ++...+    +.             |.|+. -...
T Consensus       382 ~~li~~~~~~~~~~~~~~~~i~v~f~~~-~--~---~~~~~~---a~~~~k----l~-------------g~is~et~~~  435 (481)
T protein:vir:10  382 YKLLLNNVNLTGLKQHNYAELTITFTPN-L--P---KSMMES---INAFNA----LS-------------GGVSESTRLS  435 (481)
T ss_pred             HHHHHHHHhccCCCccccceeeEEeCCC-C--C---cCHHHH---HHHHHH----Hh-------------ccCChHHHHH
Confidence            888775543322211   1233433222 1  2   222221   111221    11             22221 1112


Q ss_pred             CCCCCccc-h-hhhhhhhhhcchhhhhhhhhhhhccch-hcccchHH
Q DDPGMHMA_00025  464 LIPDGSTK-V-DWRWMGEVFEESTDDILNNSIVVRNLQ-ELGVDSIE  507 (749)
Q Consensus       464 ~~p~~~~~-~-~~r~~~evf~~t~~~~l~~a~~~~~~~-e~Gv~~~~  507 (749)
                      |-|+-+++ - ..|.-.|-.+.... .....+-..... +-.-+.++
T Consensus       436 ~l~~i~d~~~E~~ri~~E~~~~~~~-~~~~~~~~~~~~~~~~dd~~g  481 (481)
T protein:vir:10  436 LLDFIDNPKEELEKMQEEEAQREKQ-ADKRGYGEAFENHLNVDDSNG  481 (481)
T ss_pred             hCCCCCCHHHHHHHHHHHHHHHHhh-hhhccCCccCCCCCCCCCCCC
Confidence            22332321 2 23333333222221 111111111111 11122333


No 5  
>protein:vir:733 Length: 453 # NCBI annotation: minor structural protein 1 # Family: family:all:125 # MgeID: mge:14 # MgeName: Tuc2009 # Cross-refs: genbank:acc:NP_108710;genbank:gi:13487832;genbank:GeneID:920851
Probab=99.03  E-value=2.4e-10  Score=73.30  Aligned_cols=403  Identities=13%  Similarity=0.095  Sum_probs=207.2

Q ss_pred             CC---------cchhhhHHHHHHHHHhhcccCcccceehhhhhHHHH----HHHHhhccceeeeccCCchhHHHHHHHHH
Q DDPGMHMA_00025    1 MD---------NSYVNNEFKQILIAAKERRGDLSVDTMIVSSHLAQM----RTFMLRRGIEFFAEQDTYGKRREFLARVI   67 (749)
Q Consensus         1 ~~---------~~~~~~~~~~~~~~~~~~~~~~~~~~~~~~~~~~~~----~~~~~~~~~~~~~~~~~~~~~~~~~~~~~   67 (749)
                      ++         ..|.+.+ ..|+..-  +.-..-.+.=|+.++.+-+    --|++..++.+-..   ..+-.++|..+|
T Consensus        29 ~~~~~~r~~~~~~yy~g~-~~i~~~~--~~~~~~~~~ki~~n~~~~ivd~~~~~l~g~~~~~~~~---d~~~~~~l~~~~  102 (453)
T protein:vir:73   29 HQEEVERYEYLGNMYKGI-MEISSQK--AKDSWKPDNRLTNNFAKYIVDTFVGYFNGIPIKKTHD---DKSVLEAMQLFD  102 (453)
T ss_pred             HHHHHHHHHHHHHHhccc-cchhcCC--CCCccCccceeecchHHHHHHHhhhhhcccCceeecC---ChHHHHHHHHHH
Confidence            10         1111111 0121110  0111111222444554432    23455556665332   345678999999


Q ss_pred             hhhhhhhhhhhhhhhhhccCceEEEEccCCC-ceEEEec-cCccchhhhcCCCceeeEEEeccccchhhhhccccccccc
Q DDPGMHMA_00025   68 EDNMLEMKYESIVDYFLCDGQGLFYFRPNRE-SYQILYF-PKDSYRAYRDQNGELESIVLSYSFNVKQTNTLSSYPNVAG  145 (749)
Q Consensus        68 ~~~~~~~~~~~~~~~~~~~~~~~~~~~~~~~-~~~~~~~-~~~~~~~~~~~~~~~~~~~~~~~~~~~~~~~~~~~~~~~~  145 (749)
                      ++|+|+-....+..--+.+|.+..++.+..+ ...|.++ |...|-.|.+..++.--..+.|.+.               
T Consensus       103 ~~n~~~~~~~~~~~~~~~~G~~~~~v~~d~~~~~~i~~~~p~~~~~v~dd~~~~~~~~~i~~~~~---------------  167 (453)
T protein:vir:73  103 NLNDMEDEESELAKIACVYGRAYELMYQNESTESEVIYCSPLNVFMVYDDSIKQKPLFAVYYGFD---------------  167 (453)
T ss_pred             HhcChhHHHHHHHHHHHhcCeEEEEEEeCCCCceEEEEEcccceEEEEeCCCCceeEEEEEEEEe---------------
Confidence            9999999999999889999998766666444 4567666 6777777777666432333334332               


Q ss_pred             ccccceeEEEEee-hhhhhhhhhhccccccccccccccCCCccceeeeccccceehhhccCCCCCCCCCCCCchhHHHHH
Q DDPGMHMA_00025  146 KDGKKKYIQLKVY-KDRIEQTISDEKIEFADQMTALPYKTPGQTEVLTNSLGFIPAVEVFNHMDCTGEATGNGEFDWMAH  224 (749)
Q Consensus       146 ~~~~~~~~~~~~~-~~~~~~~~~~~~~~~~~~~~~~~~~~~~~~~~~~~~~~~~~~~~~~~~~~~~~~~~~~~~~~~~~~  224 (749)
                      .+| ..|+  +|| +++|..        |....+...     -++...|.+|.||+|++.|-.      -|-|+|.=+..
T Consensus       168 ~~~-~~~~--~vyt~~~i~~--------~~~~~~~~~-----~~~~~~~~~g~vPvv~~~n~~------~g~s~~~~v~~  225 (453)
T protein:vir:73  168 EEG-NLSG--TVYTLLETIS--------ITGKAGEVK-----FGESTYNVYSDLPIVEYNFNE------ERQSIFEPVHS  225 (453)
T ss_pred             cCc-eEEE--EEEeCCeEEE--------EEecCCceE-----EccceeccCCceeEEEecCCC------CCCcchhhHHH
Confidence            112 2233  333 222222        211111111     123467999999999988843      35677877888


Q ss_pred             HHHHHHHHHHHHhhhheeecCceeeeccchhhhhhhhccccccccccccccccccccccccccccccccccccccchhhh
Q DDPGMHMA_00025  225 QILYHDELVRNIRKNIKFFGNPTLISSRPKHDIVDSGDENTFRPTISSQAGFVPLSSSNRMSTRVSAPFGTSSIDGGIKV  304 (749)
Q Consensus       225 ~~~~~~~~~~~~~~~~~~~~~~~~~~~~~~~~~~~~~~~~~~~~~~~~~~~~~~~~~~~~~~~~~~~~~~~~~~~~~~~~  304 (749)
                      -|..-|.++.++-.++.+|++|.|+-+--.-+   ..+.+.+..              +++            +-...++
T Consensus       226 liDa~~~~~S~~~~~~~~~~~~~l~~~g~~~~---~~~~~~~~~--------------~~~------------~~~~~~~  276 (453)
T protein:vir:73  226 LINSYNKVTSEKANDVEYFSDQYLVFLGAEVD---EEDAKNIKD--------------NRL------------INFFDKN  276 (453)
T ss_pred             HHHHHHHHHHHHHHHHHHhccceeeeecCCCC---chhhhcccc--------------ccc------------ccccccc
Confidence            88888999999999999999999976521100   001111110              110            0111122


Q ss_pred             HHHHccCCccceeeeeeeccccccchhHHHHHHHHHHHHhcCcccccccc-ccceeeeeeeecchhhhhHHHHHHHhhhh
Q DDPGMHMA_00025  305 PRVIANLEPTDRVGYMTPDSVSGDQNLYVKQYRSEIRLALGGVDDIDINT-AATAYEIKTLYGRVAATAEKKARSLFTYG  383 (749)
Q Consensus       305 ~~~~~~~~~~~~~~~~~~~~~~~~~~~~~~~~~~~~~~~~~~~~~~~~~~-~~~~~~~~~~~~~~~~~~~~~~~~~~~~~  383 (749)
                      +.-.+..+.+.-|.|++.+--.+....|....++.|+...++.+--+-+. .+++--||..+-.....|.+|.+ .|.-|
T Consensus       277 ~~~~~~~~~~~d~~~l~~~~~~~~~~~~~~~l~~~I~~~s~~p~~~~~~~gn~Sg~Al~~~~~~l~~ka~~~~~-~~~~~  355 (453)
T protein:vir:73  277 SNGQGTNAAKVDVKFLDKPDSDVQTENLLNRLERSIFQFTMAANISDENFGNSSGVALAYKLQAMSNLALSFQR-KFQSA  355 (453)
T ss_pred             cccccccccCceeEEeeecCCHHHHHHHHHHHHHHHHHHhCCcccCcccccCccHHHHHHHHHHHHHHHHHHHH-HHHHH
Confidence            22223444555689999887778888899999999998877766443332 24555566666666666666654 57779


Q ss_pred             HHHHHHHHHHHHhhhhh--hhhheeeeccccccccchhhhhhHHHhhHHHHHHHHHHhccCchhHHHHHHHhcCccCc-c
Q DDPGMHMA_00025  384 LCRLLAMMLFVEERNFL--ESFAVSLNIEEPLLPLPEEFEDEKEYKKAVDDYQVRFEKFKAKRDKEVRARLESGEIPP-G  460 (749)
Q Consensus       384 ~~~~~~~~~~~~~~~~~--~~~~~~~~~~~~~~~~~~~~~~~k~~~~~~~~y~~~~~~~~~k~d~~~~~~~~~g~~~~-~  460 (749)
                      |.+++.+|+-...+.=.  +.-.|.+... +-+  |   .++++--..   ..+    ++             |.|+. -
T Consensus       356 l~~~~~li~~~~~~~~~~~~~~~i~v~f~-~~~--p---~~~~~~a~~---~~k----~~-------------giis~et  409 (453)
T protein:vir:73  356 LNRRYSLWSSLSTNASNKDAWKDIEYTFT-RNE--P---KDIKEQAET---ANI----LK-------------GITSEET  409 (453)
T ss_pred             HHHHHHHHHHHHhccCCccccccceEEeC-CCC--C---CCHHHHHHH---HHH----Hh-------------ccCcHHH
Confidence            99999888765432211  0012233232 211  2   122221111   111    11             22211 0


Q ss_pred             cccCCCCCcc-chh-hhhhhhhhcchhhhhhhhhhhhccchhcccchHHhh
Q DDPGMHMA_00025  461 VTGLIPDGST-KVD-WRWMGEVFEESTDDILNNSIVVRNLQELGVDSIEAL  509 (749)
Q Consensus       461 ~~~~~p~~~~-~~~-~r~~~evf~~t~~~~l~~a~~~~~~~e~Gv~~~~~l  509 (749)
                      ...+-|+-++ ..+ -|.-.|-.+. ..--.+..+ ..-+++.|.     |
T Consensus       410 ~~~~~~~~~d~~~E~~ri~~E~~~~-~~~~~~~~~-~~~~~~~~~-----~  453 (453)
T protein:vir:73  410 ALSVISVIPDVQAEMEKIKKKKLLQ-LSLTRTSNL-VRMKQMRGN-----L  453 (453)
T ss_pred             HHHhCCCCCCHHHHHHHHHHHHHHH-HHHHHhccC-CcchhhhcC-----C
Confidence            1122233222 222 3333332211 112222233 333444444     2


No 6  
>protein:vir:99522 Length: 470 # NCBI annotation: putative protein # Family: family:all:125 # MgeID: mge:1559 # MgeName: Lj928 # Cross-refs: genbank:acc:NP_958533;genbank:gi:41179315;genbank:GeneID:2717160
Probab=98.99  E-value=6.2e-10  Score=71.06  Aligned_cols=414  Identities=14%  Similarity=0.136  Sum_probs=205.6

Q ss_pred             CCcchhh-------hHHHHHHH------HHhhcccC-cccceehhhhhHHH----HHHHHhhccceeeeccCCchhHHHH
Q DDPGMHMA_00025    1 MDNSYVN-------NEFKQILI------AAKERRGD-LSVDTMIVSSHLAQ----MRTFMLRRGIEFFAEQDTYGKRREF   62 (749)
Q Consensus         1 ~~~~~~~-------~~~~~~~~------~~~~~~~~-~~~~~~~~~~~~~~----~~~~~~~~~~~~~~~~~~~~~~~~~   62 (749)
                      +-..+++       ..++.+-.      .+.+|..+ ...+.-|+.|+...    +--|++..+|.|...-|  .+..+.
T Consensus        29 ~i~~~i~~~~~~~~~~~~~l~~Yy~g~~~i~~~~~~~~~~~~ki~~n~~~~Ivd~~~~~l~g~p~~~~~~~d--~~~~~~  106 (470)
T protein:vir:99   29 ELLGFIAYNETVLKPRYRENMKLYLGKHKILTAPEKETGADNRIVVNSAKYVVDVYNGYFCGIEPKLALLND--SSKIDE  106 (470)
T ss_pred             HHHHHHHHHHHhhHHHHHHHHHHhccccccccCcccccCCcceeecchHHHHHHHHhhhhccCCeeEeeCCc--hhHHHH
Confidence            1011111       01111110      00111111 11233455555443    34566667888765433  455678


Q ss_pred             HHHHHhhhhhhhhhhhhhhhhhccCceEEEEccCC-CceEEEeccCccchhhhcCCCceeeEEEeccccchhhhhccccc
Q DDPGMHMA_00025   63 LARVIEDNMLEMKYESIVDYFLCDGQGLFYFRPNR-ESYQILYFPKDSYRAYRDQNGELESIVLSYSFNVKQTNTLSSYP  141 (749)
Q Consensus        63 ~~~~~~~~~~~~~~~~~~~~~~~~~~~~~~~~~~~-~~~~~~~~~~~~~~~~~~~~~~~~~~~~~~~~~~~~~~~~~~~~  141 (749)
                      |..+|++|.|+.....+.-.-+.+|....++.... ....|.+++-...-+.+|..++-+.+-.-+-|..          
T Consensus       107 l~~~~~~n~~~~~~~~~~~~~~~~G~~~~~v~~d~dg~~~i~~~~p~~~~~i~d~~~~~~~~~~vr~~~~----------  176 (470)
T protein:vir:99  107 IARWNRQENFFDTINEISKQCDIFGRSIASIYQGEDARPHLMYSSPNHAFIIYDDTVQRQPLAFVHYQID----------  176 (470)
T ss_pred             HHHHHHhcCHhHHHHHHHHHHHhcCeeEEEEEeCCCCeEEEEEEccceeEEEEcCCCCcceEEEEEEEEE----------
Confidence            99999999999998888888888898766665543 3577888866655556666554333222222211          


Q ss_pred             ccccccccceeEEEEee-hhhhhhhhhhccccccccccccccCCCccceeeeccccceehhhccCCCCCCCCCCCCchhH
Q DDPGMHMA_00025  142 NVAGKDGKKKYIQLKVY-KDRIEQTISDEKIEFADQMTALPYKTPGQTEVLTNSLGFIPAVEVFNHMDCTGEATGNGEFD  220 (749)
Q Consensus       142 ~~~~~~~~~~~~~~~~~-~~~~~~~~~~~~~~~~~~~~~~~~~~~~~~~~~~~~~~~~~~~~~~~~~~~~~~~~~~~~~~  220 (749)
                          ++++++.+.++|| .+++        ..|....+..++   ..++...|.+|.||+|++.|-.      -|-|+|.
T Consensus       177 ----~~~~~~~~~~~~~~~~~~--------~~~~~~~~~~~~---~~~~~~~~~~g~vPvv~~~n~~------~g~sd~e  235 (470)
T protein:vir:99  177 ----NSNNWTDAYGVIQYADKF--------YKFKGYDIEEDT---NAAGYAINPYGLVPAVEFFENE------ERQGIFD  235 (470)
T ss_pred             ----ecCCeeEEEEEEEecCeE--------EEEEeccccccc---ccccccccCCCccceEeecCCC------CCCcchH
Confidence                1122233333333 2222        112211111111   1344567999999999998843      3667888


Q ss_pred             HHHHHHHHHHHHHHHHhhhheeecCceeeeccchhhhhhhhccccccccccccccccccccccccccccccccccccccc
Q DDPGMHMA_00025  221 WMAHQILYHDELVRNIRKNIKFFGNPTLISSRPKHDIVDSGDENTFRPTISSQAGFVPLSSSNRMSTRVSAPFGTSSIDG  300 (749)
Q Consensus       221 ~~~~~~~~~~~~~~~~~~~~~~~~~~~~~~~~~~~~~~~~~~~~~~~~~~~~~~~~~~~~~~~~~~~~~~~~~~~~~~~~  300 (749)
                      =+..-|..-|+++.++-.++.+|++|.|+-+--.-+   ..+...+.-.+          ..++|               
T Consensus       236 ~v~~liDa~~~~~s~~~~~~~~~~~~~~~i~g~~~~---~~~~g~~~~~~----------~~~~~---------------  287 (470)
T protein:vir:99  236 SIKTLINALDKVISQKANQVEYFDNAYMYMIGFKLP---EDDEGNPKFDF----------KNNRV---------------  287 (470)
T ss_pred             hHHHHHHHHHHHHHHHHHHHHHhcCceeeeecCCcc---cccccchhhhh----------hhcce---------------
Confidence            888999999999999999999999999986432100   00000000000          00110               


Q ss_pred             hhhhHHHHccCCccceeeeeeeccccccchhHHHHHHHHHHHHhcCccccccc--cccceeeeeeeecchhhhhHHHHHH
Q DDPGMHMA_00025  301 GIKVPRVIANLEPTDRVGYMTPDSVSGDQNLYVKQYRSEIRLALGGVDDIDIN--TAATAYEIKTLYGRVAATAEKKARS  378 (749)
Q Consensus       301 ~~~~~~~~~~~~~~~~~~~~~~~~~~~~~~~~~~~~~~~~~~~~~~~~~~~~~--~~~~~~~~~~~~~~~~~~~~~~~~~  378 (749)
                       +.++.  ...+.+--|+|++.+.-.....-|.+..++.|+...+..+--+.+  ...++-.||..+-..-..|.+| +.
T Consensus       288 -~~~~~--~~~~~~~~~~~l~~~~~~~~~~~~~~~l~~~i~~~s~~p~~~~~~~~~n~Sg~Ai~~~~~~l~~k~~~~-~~  363 (470)
T protein:vir:99  288 -LYVSQ--LDPDTNPQIGFIAKPDADQMQENLIQHLTDFIFMMAMVPNIQDKNFAGNSSGVALQYKLFAMKNKADSK-ER  363 (470)
T ss_pred             -eeecC--CCCCCCCcceEEeecCChHHHHHHHHHHHHHHHHHhCCccccccccccCchHHHHHHHHHHHHHHHHHH-HH
Confidence             00000  011233458999988655556667888999998887776543333  3345666777766666666666 45


Q ss_pred             HhhhhHHHHHHHHHHHHhhhhhhhh---heeeeccccccccchhhhhhHHHhhHHHHHHHHHHhccCchhHHHHHHHhcC
Q DDPGMHMA_00025  379 LFTYGLCRLLAMMLFVEERNFLESF---AVSLNIEEPLLPLPEEFEDEKEYKKAVDDYQVRFEKFKAKRDKEVRARLESG  455 (749)
Q Consensus       379 ~~~~~~~~~~~~~~~~~~~~~~~~~---~~~~~~~~~~~~~~~~~~~~k~~~~~~~~y~~~~~~~~~k~d~~~~~~~~~g  455 (749)
                      .|.=||-+++.||+-...+.-...+   -|.+... |-+|     .+++|.-..+   .+. .-+-++ .-.+.      
T Consensus       364 ~~~~~l~~~~~li~~~~~~~~~~~~~~~~i~v~f~-~~~p-----~~~~e~a~~~---~kl-~giis~-et~l~------  426 (470)
T protein:vir:99  364 KFDKSLMQLYRIVLATLFNNKQDQELWSELDFKFT-RNLP-----EDMASAIDNA---KNA-EGIVSK-KTQLG------  426 (470)
T ss_pred             HHHHHHHHHHHHHHHHHhccCCcccccccceEEeC-CCCC-----cCHHHHHHHH---HHH-hccCCH-HHHHH------
Confidence            6777999988887755433221111   2233221 1122     2222222111   111 111121 11111      


Q ss_pred             ccCcccccCCCCCccchhhhhhhhhhcchhhh--hhhhhhhh-ccchhcccchHH
Q DDPGMHMA_00025  456 EIPPGVTGLIPDGSTKVDWRWMGEVFEESTDD--ILNNSIVV-RNLQELGVDSIE  507 (749)
Q Consensus       456 ~~~~~~~~~~p~~~~~~~~r~~~evf~~t~~~--~l~~a~~~-~~~~e~Gv~~~~  507 (749)
                              +-|+-|..-+   |-+|-.|..+.  ...+.... .+...-+-.+++
T Consensus       427 --------~l~~vd~~~E---~eri~~E~~~~~~~~~~~~~~~d~~~~d~~~ee~  470 (470)
T protein:vir:99  427 --------MIPDIEPDAE---MKQIAKEKADAIKQTQQLSMPIDILKRDNNAEEE  470 (470)
T ss_pred             --------hCCCCCHHHH---HHHHHHHHHHHHHHHHhhcCCCCcCCCCCCccCC
Confidence                    1122222222   23444444322  12222211 222222222333


No 7  
>protein:vir:4898 Length: 502 # NCBI annotation: gp502 # Family: family:all:125 # MgeID: mge:107 # MgeName: Sfi11 # Cross-refs: genbank:acc:NP_056676;genbank:gi:9635011;genbank:GeneID:1262662
Probab=98.88  E-value=3.1e-09  Score=67.21  Aligned_cols=423  Identities=14%  Similarity=0.149  Sum_probs=217.3

Q ss_pred             CC-------------cchhhhHHHHHHHHHhhcccCcccceehhhhhHHHHH----HHHhhccceeeeccCCch-hHHHH
Q DDPGMHMA_00025    1 MD-------------NSYVNNEFKQILIAAKERRGDLSVDTMIVSSHLAQMR----TFMLRRGIEFFAEQDTYG-KRREF   62 (749)
Q Consensus         1 ~~-------------~~~~~~~~~~~~~~~~~~~~~~~~~~~~~~~~~~~~~----~~~~~~~~~~~~~~~~~~-~~~~~   62 (749)
                      ++             ..|.+.+-..|+.. ..+......+.-|+.++.+.+-    -|++..+|.+-..-|... +-.++
T Consensus        49 i~~h~~~~~~rl~~l~~yY~g~~~~i~~~-~~~~~~~~~~~ki~~n~~k~Ivd~~~~yl~g~p~~~~~~d~~~~~~~~~~  127 (502)
T protein:vir:48   49 INHHKLRQAPRIQELLDYARGENHDVLKS-GRRKDNEMADKRAVHNYGRMISKFKTGYLAGNPIRVEYDDNEDNSQNDDA  127 (502)
T ss_pred             HHHHHHHHHHHHHHHHHHhcCCCcccccc-ccccccccccceeecchHHHHHHHHhhhhcccCeeEecCCccchhHHHHH
Confidence            10             11222111112221 1223333344567778766543    345666777766555443 35789


Q ss_pred             HHHHHhhhhhhhhhhhhhhhhhccCceEEEEccCC-CceEEEec-cCccchhhhcC-CCceeeEEEeccccchhhhhccc
Q DDPGMHMA_00025   63 LARVIEDNMLEMKYESIVDYFLCDGQGLFYFRPNR-ESYQILYF-PKDSYRAYRDQ-NGELESIVLSYSFNVKQTNTLSS  139 (749)
Q Consensus        63 ~~~~~~~~~~~~~~~~~~~~~~~~~~~~~~~~~~~-~~~~~~~~-~~~~~~~~~~~-~~~~~~~~~~~~~~~~~~~~~~~  139 (749)
                      |..+|++|.|+.....+..--+.+|.+..++..+. ....|.++ |...|-.|.+. ++++.-.|--|.-  +.      
T Consensus       128 l~~~~~~N~~~~~~~~~~~~~~~~G~a~~~v~~dedg~~~i~~~~p~~~~~vydd~~~~~~~~~ir~~~~--~~------  199 (502)
T protein:vir:48  128 IKRIGRINDIDTHNRNLIRDLSQTGRAYEVIYRSEYDETRIKRLSPLETFVIYDNSLEDNSIAAVRYYNR--GT------  199 (502)
T ss_pred             HHHHHhhcCHhHHHHHHHHHHhhcCeEEEEEEeCCCCceEEEEEcccceEEEEcCCCCCceEEEEEEEEE--ee------
Confidence            99999999999998888888888898877777654 35567777 55566666554 3565444333221  11      


Q ss_pred             ccccccccccceeEEEEeehhhhhhhhhhccccccccccccccCCCccceeeeccccceehhhccCCCCCCCCCCCCchh
Q DDPGMHMA_00025  140 YPNVAGKDGKKKYIQLKVYKDRIEQTISDEKIEFADQMTALPYKTPGQTEVLTNSLGFIPAVEVFNHMDCTGEATGNGEF  219 (749)
Q Consensus       140 ~~~~~~~~~~~~~~~~~~~~~~~~~~~~~~~~~~~~~~~~~~~~~~~~~~~~~~~~~~~~~~~~~~~~~~~~~~~~~~~~  219 (749)
                            .++...|+.+ .++++|-.        +.+. +..     ..+....|.+|.||+|+..|+..      |-|+|
T Consensus       200 ------~~~~~~~~~i-yt~~~i~~--------~~~~-~~~-----~~~~~~~~~~g~vPvv~~~nn~~------g~sd~  252 (502)
T protein:vir:48  200 ------LQNAKDVVEI-YTNQHIYT--------LDAS-DSF-----NEISVTPHAFGTVPITEFLNNAD------GIGDY  252 (502)
T ss_pred             ------cCCcEEEEEE-EeCCeEEE--------EEeC-Cce-----eeccceecCCCccceEEecCCCC------CCCch
Confidence                  1223334433 12333321        1110 111     12345679999999999998754      55677


Q ss_pred             HHHHHHHHHHHHHHHHHhhhheeecCceeeeccchhhhhhhhcccccccccccccccccccccccccccccccccccccc
Q DDPGMHMA_00025  220 DWMAHQILYHDELVRNIRKNIKFFGNPTLISSRPKHDIVDSGDENTFRPTISSQAGFVPLSSSNRMSTRVSAPFGTSSID  299 (749)
Q Consensus       220 ~~~~~~~~~~~~~~~~~~~~~~~~~~~~~~~~~~~~~~~~~~~~~~~~~~~~~~~~~~~~~~~~~~~~~~~~~~~~~~~~  299 (749)
                      .=+..-|...|.++..+-.++.+|++|.|+.+-..-+   ..++.+.   -.         ..+||              
T Consensus       253 e~v~~liDa~d~~~S~~~~~~~~~~~~~lv~~g~~~~---~~~~~~~---~~---------~~~~~--------------  303 (502)
T protein:vir:48  253 ETELYLIDLYDSAESDTANHMSDMADAILAIYGDLAL---PQGMQAS---DM---------KRTRL--------------  303 (502)
T ss_pred             hhhHHHHHHHHHHHHHHHHHHHHhcCceeeeecCccc---ccccchh---hh---------hhcce--------------
Confidence            7788889999999999999999999999987542111   0011000   00         01111              


Q ss_pred             chhhh--HHHHccCCccceeeeeeeccccccchhHHHHHHHHHHHHhcCccccccc--cccceeeeeeeecchhhhhHHH
Q DDPGMHMA_00025  300 GGIKV--PRVIANLEPTDRVGYMTPDSVSGDQNLYVKQYRSEIRLALGGVDDIDIN--TAATAYEIKTLYGRVAATAEKK  375 (749)
Q Consensus       300 ~~~~~--~~~~~~~~~~~~~~~~~~~~~~~~~~~~~~~~~~~~~~~~~~~~~~~~~--~~~~~~~~~~~~~~~~~~~~~~  375 (749)
                        +.+  +....+.+++--+.|++.+--...+..|++..+++|+..-+..+--+-+  ...++-.||..+-..-..|.+|
T Consensus       304 --~~~~~~~~~~~~~~~~d~~~l~~~~~~~~~~~~~~~L~~~I~~~s~~p~~~~~~~~~n~Sg~Alk~~~~~l~~k~~~~  381 (502)
T protein:vir:48  304 --MQLKPPKSADGKEGTVKAEYLTKSYDVSGAEAYKTRLNKDIHVFTNTPDMSDNHFSGNASGEALKYKLFGLDQDRVDT  381 (502)
T ss_pred             --eeccccccccccccCcceeEeeecCCHHHHHHHHHHHHHHHHHHhCCCCcCccccccCchHHHHHHHHHHHHHHHHHH
Confidence              111  1111233455568899988766777889999999999776665432222  3345555776666666666555


Q ss_pred             HHHHhhhhHHHHHHHHHHHHhhh-hhhhhh---eeeeccccccccchhhhhhHHHhhHHHHHHHHHHhccCchhHHHHHH
Q DDPGMHMA_00025  376 ARSLFTYGLCRLLAMMLFVEERN-FLESFA---VSLNIEEPLLPLPEEFEDEKEYKKAVDDYQVRFEKFKAKRDKEVRAR  451 (749)
Q Consensus       376 ~~~~~~~~~~~~~~~~~~~~~~~-~~~~~~---~~~~~~~~~~~~~~~~~~~k~~~~~~~~y~~~~~~~~~k~d~~~~~~  451 (749)
                      . .+|.-||-|++.+++-..... ....|.   |.+.. .|.+|     .++++-   ++-..+. .-+-  +..-+.. 
T Consensus       382 ~-~~~~~~l~~~~~li~~~~~~~~~~~~~d~~~i~i~f-~~~~p-----~d~~e~---a~~~~kl-~g~i--S~et~l~-  447 (502)
T protein:vir:48  382 Q-SQFTQGLKRRYRLAARIGSLVNEFKDFDESRLKITF-TPNLP-----KSLYEQ---VSILNDL-GGQV--SQETALS-  447 (502)
T ss_pred             H-HHHHHHHHHHHHHHHHHHhhcccccccccccceEEe-CCCCC-----cCHHHH---HHHHHHH-hccC--cHHHHHH-
Confidence            4 678999999988876654332 111222   23333 22222     223221   1112221 1111  1111111 


Q ss_pred             HhcCccCcccccCCCCC-ccchhhhhhhhhhcchhhhhhhhhhhhccchhcccchHHhhhhccCcc-ccchhhhh
Q DDPGMHMA_00025  452 LESGEIPPGVTGLIPDG-STKVDWRWMGEVFEESTDDILNNSIVVRNLQELGVDSIEALKYLFPGK-TVEERAAM  524 (749)
Q Consensus       452 ~~~g~~~~~~~~~~p~~-~~~~~~r~~~evf~~t~~~~l~~a~~~~~~~e~Gv~~~~~lr~LfPG~-T~~e~AAm  524 (749)
                                  +-|+- |...+|.   +|-.|..+..++...... .++.|.....+--    +. .++++...
T Consensus       448 ------------~l~~v~D~~~E~~---ri~~E~~~~~~~~~~~~~-~~~~~~~~d~~~e----~~~~~~~~~~~  502 (502)
T protein:vir:48  448 ------------LSGLVENPTEELD---KINEESSKIDFKGYPSYF-YDNVGKYTDEVKE----THTDDFERVYE  502 (502)
T ss_pred             ------------hCCCCCCHHHHHH---HHHHHHHhhhhhcccccc-cccccccCCCccC----CCCcCcCCCCC
Confidence                        11221 2223332   333333333333322111 1122211111111    11 23343333


No 8  
>protein:vir:105461 Length: 470 # NCBI annotation: putative phage portal protein # Family: family:all:125 # MgeID: mge:1502 # MgeName: KC5a # Cross-refs: genbank:acc:YP_529871;genbank:gi:90592611;genbank:GeneID:3974525
Probab=98.85  E-value=1.5e-09  Score=68.93  Aligned_cols=403  Identities=15%  Similarity=0.131  Sum_probs=197.9

Q ss_pred             CCcchhhhHHHHHHHHHhhc---cc------CcccceehhhhhHHH----HHHHHhhccceeeeccCCchhHHHHHHHHH
Q DDPGMHMA_00025    1 MDNSYVNNEFKQILIAAKER---RG------DLSVDTMIVSSHLAQ----MRTFMLRRGIEFFAEQDTYGKRREFLARVI   67 (749)
Q Consensus         1 ~~~~~~~~~~~~~~~~~~~~---~~------~~~~~~~~~~~~~~~----~~~~~~~~~~~~~~~~~~~~~~~~~~~~~~   67 (749)
                      .-..|...+- .|+.....+   .+      ....+.-|+.+.-..    .--|++-..|.+-...   .+-.++|..+|
T Consensus        26 ~~~~Yy~g~~-~I~~~~~~~~~~~~~~~~~~~~~~~~ki~~n~~k~Iv~~~~~yl~G~p~~~~~~d---~~~~~~l~~~~  101 (470)
T protein:vir:10   26 QAVNYYENKT-DITTRNNGKAKLNKEGKKDPLRSADNRIPSNFYQLLVDQEAGYVASVFPDIDVGK---DADNKKIIDVL  101 (470)
T ss_pred             HHHHHhcccc-chhccccchhcccccccccccccCCcccccchHHHHHHhhhhheeccceeeecCc---hHHHHHHHHHH
Confidence            1111221111 122111100   01      112233344433322    2346655566654332   34456788888


Q ss_pred             hhhhhhhhhhhhhhhhhccCceEEEEccCC-CceEEEeccCccchhhhcC--CCceeeEEEeccccchhhhhcccccccc
Q DDPGMHMA_00025   68 EDNMLEMKYESIVDYFLCDGQGLFYFRPNR-ESYQILYFPKDSYRAYRDQ--NGELESIVLSYSFNVKQTNTLSSYPNVA  144 (749)
Q Consensus        68 ~~~~~~~~~~~~~~~~~~~~~~~~~~~~~~-~~~~~~~~~~~~~~~~~~~--~~~~~~~~~~~~~~~~~~~~~~~~~~~~  144 (749)
                      .+|..+.-.+ +..--+.+|....|+.... ....+-+++-...-..|+.  .+++..+|..|...              
T Consensus       102 ~~~~~~~~~~-l~~~~~~~G~a~~~~y~d~~~~~~~~~~~p~~~~~v~d~~~~~~~~a~ir~y~~~--------------  166 (470)
T protein:vir:10  102 GDDRALTLNG-LLVDSSNAGRAWLHYWIDEDGNFRYGIIQPDQITPIYATTLDNKLLGILRSYKQL--------------  166 (470)
T ss_pred             hhhHHHHHHH-HHHHHhhcCeeEEEEEecCCCceEEEEEcccceEEEEcCCCCCceEEEEEEEEee--------------
Confidence            8776654444 3344455677666655543 3466666744444444443  26887777666541              


Q ss_pred             cccccceeEEEEeehhhhhhhhh-----------hccccccccccccccCCCccceeeeccccceehhhccCCCCCCCCC
Q DDPGMHMA_00025  145 GKDGKKKYIQLKVYKDRIEQTIS-----------DEKIEFADQMTALPYKTPGQTEVLTNSLGFIPAVEVFNHMDCTGEA  213 (749)
Q Consensus       145 ~~~~~~~~~~~~~~~~~~~~~~~-----------~~~~~~~~~~~~~~~~~~~~~~~~~~~~~~~~~~~~~~~~~~~~~~  213 (749)
                      ..++++.+...++|-+.--.+..           ..++...+...   ..+-+.+++..|.+|+||+|++.|-.      
T Consensus       167 ~~~~~~~~~~~e~yt~~~~~~~~~~~~~~~~~~~~~~~~~~~~~~---~~~~~~~~~~~~~~g~vPvv~~~nn~------  237 (470)
T protein:vir:10  167 DPDSGKYFTVHEYWTDKEAQFFRTNATDSTVIEPYNIITSYDLSA---GYETGQSNTLKHNFGRVPFIEFSKNK------  237 (470)
T ss_pred             ecCCceEEEEEEEEcCCcEEEEEeecCcceecccccccccccccc---ccccccccccccCCCeeeEEEeecCC------
Confidence            12222222233443221111110           00111111111   12234577888999999999999843      


Q ss_pred             CCCchhHHHHHHHHHHHHHHHHHhhhheeecCceeeeccchhhhhhhhcccccccccccccccccccccccccccccccc
Q DDPGMHMA_00025  214 TGNGEFDWMAHQILYHDELVRNIRKNIKFFGNPTLISSRPKHDIVDSGDENTFRPTISSQAGFVPLSSSNRMSTRVSAPF  293 (749)
Q Consensus       214 ~~~~~~~~~~~~~~~~~~~~~~~~~~~~~~~~~~~~~~~~~~~~~~~~~~~~~~~~~~~~~~~~~~~~~~~~~~~~~~~~  293 (749)
                      -|-|+|.=+..-|...|.++..+-.++..|+||.|+-.--.-     .+...|...+.                      
T Consensus       238 ~g~sd~e~v~~liDa~d~~~S~~~~~~~~~~~~~lvl~g~~~-----~~~~~~~~~~~----------------------  290 (470)
T protein:vir:10  238 YRLPELNKYKGLIDAYDDIYNGFINDLDDVQTVILVLTNYGG-----ADLHQFMNDLR----------------------  290 (470)
T ss_pred             CCCCchhHHHHHHHHHHHHHHHHHHHHHHhcCcceeeecCCc-----cccchhhhhhh----------------------
Confidence            367888888899999999999999999999999998642100     00001110000                      


Q ss_pred             ccccccchhhhHHHHccCCccceeeeeeeccccccchhHHHHHHHHHHHHhcCcccccccc-ccceeeeeeeecchhhhh
Q DDPGMHMA_00025  294 GTSSIDGGIKVPRVIANLEPTDRVGYMTPDSVSGDQNLYVKQYRSEIRLALGGVDDIDINT-AATAYEIKTLYGRVAATA  372 (749)
Q Consensus       294 ~~~~~~~~~~~~~~~~~~~~~~~~~~~~~~~~~~~~~~~~~~~~~~~~~~~~~~~~~~~~~-~~~~~~~~~~~~~~~~~~  372 (749)
                          -.|.+++...  +-+-+--|-|++.+.-......|...-+.+|+.-.++.|.-+-+. .+++-.||.++...-..|
T Consensus       291 ----~~~~i~~~~~--~~~~~~~~~~lt~~~~~~~~~~~~~~L~~~I~~~s~~p~~~~~~~gn~Sg~Alk~~~~~l~~k~  364 (470)
T protein:vir:10  291 ----KYKSIKINNT--GNGDNSGVDKLQIDIPVEARDDALKITRKNIFLFGQGIDPANFESSNASGVAIKMLYSHLELKA  364 (470)
T ss_pred             ----hcCeEeccCC--CCCcCceeEEEeecCChHHHHHHHHHHHHHHHHHhCCCCCCccccccchHHHHHHHHHHHHHHH
Confidence                0011111110  000122366999888777788889999999999999887665553 466777888887777777


Q ss_pred             HHHHHHHhhhhHHHHHHHHHHHHhhhhhhhhheeeeccccccccchh--h----------hhhHHHhh--HHHHHHHHHH
Q DDPGMHMA_00025  373 EKKARSLFTYGLCRLLAMMLFVEERNFLESFAVSLNIEEPLLPLPEE--F----------EDEKEYKK--AVDDYQVRFE  438 (749)
Q Consensus       373 ~~~~~~~~~~~~~~~~~~~~~~~~~~~~~~~~~~~~~~~~~~~~~~~--~----------~~~k~~~~--~~~~y~~~~~  438 (749)
                      .+|.+ .|.=||-+++.+|+-.-...=.+..-+.+++...+ |.-+.  -          -+|.-.+.  .++|.+.+++
T Consensus       365 ~~~~~-~~~~~l~~~~~~i~~~l~~~~~d~~~i~i~f~~~~-p~d~~e~~~~~~~~~g~iS~et~l~~~p~v~D~~~E~e  442 (470)
T protein:vir:10  365 AKTQT-YFEHAINELVRAIMRYLNFSDADKRHISQHWTRTK-VEDSLTKAQIVSTVANYSSKEAVAKANPIVDDWQQELK  442 (470)
T ss_pred             HHHHH-HHHHHHHHHHHHHHHHhcccCcccceeeEEeccCC-CCCHHHHHHHHHHHhccCcHHHHHHhCCCCCCHHHHHH
Confidence            66654 56679989888876321110011233333332222 21100  0          00111111  1333444444


Q ss_pred             hccCchhHHHHHHHhcCccCcccccCCCCCccchh
Q DDPGMHMA_00025  439 KFKAKRDKEVRARLESGEIPPGVTGLIPDGSTKVD  473 (749)
Q Consensus       439 ~~~~k~d~~~~~~~~~g~~~~~~~~~~p~~~~~~~  473 (749)
                      +++.-.+......-+...+..       .|++--+
T Consensus       443 ri~~E~~e~~~~~~~~~~~~~-------~~~dde~  470 (470)
T protein:vir:10  443 DLAKDKEENDPYSNQADELNG-------KGVNDEQ  470 (470)
T ss_pred             HHHHHHHHHHHhhccccccCC-------CCCCCCC
Confidence            443222111111111122211       2222111


No 9  
>protein:vir:9871 Length: 429 # NCBI annotation: hypothetical protein # Family: family:all:125 # MgeID: mge:177 # MgeName: 315.5 # Cross-refs: genbank:acc:NP_795633;genbank:gi:28876408;genbank:GeneID:1257942
Probab=98.84  E-value=1.8e-09  Score=68.57  Aligned_cols=378  Identities=13%  Similarity=0.154  Sum_probs=191.4

Q ss_pred             CCcchhhhHHHHHHHHHhhcccCcccceehhhhhHHHHH----HHHhhccceeeeccCCchhHHHHHHHHHhhhhhhhhh
Q DDPGMHMA_00025    1 MDNSYVNNEFKQILIAAKERRGDLSVDTMIVSSHLAQMR----TFMLRRGIEFFAEQDTYGKRREFLARVIEDNMLEMKY   76 (749)
Q Consensus         1 ~~~~~~~~~~~~~~~~~~~~~~~~~~~~~~~~~~~~~~~----~~~~~~~~~~~~~~~~~~~~~~~~~~~~~~~~~~~~~   76 (749)
                      ++. |.+.+- .||..  .+.-....+.=|+.++..-+-    -|++..++.+-..-   -+-.++|..+|++|.|+...
T Consensus        23 l~~-yy~g~~-~il~~--~~~~~~~~~~ki~~n~~~~ivd~~~~~l~g~~~~~~~~~---~~~~~~l~~~~~~n~~~~~~   95 (429)
T protein:vir:98   23 YKQ-LYEGDH-AILQQ--KQKEQYKPDNRLVVNFAKYIVDTFNGYFIGVPVQTSHEN---KQVSNYLELLDGYNDQDDNN   95 (429)
T ss_pred             HHH-Hhcccc-ccccc--cccccCCCcceeecchHHHHHHHHhhhhcccCceeecCC---hHHHHHHHHHHhhcCHhHHH
Confidence            211 222221 23321  111112223334444443332    34455566554322   23466899999999999999


Q ss_pred             hhhhhhhhccCceEEEEccCCC-ceEEEec-cCccchhhhcCCC-ceeeEEEeccccchhhhhcccccccccccccceeE
Q DDPGMHMA_00025   77 ESIVDYFLCDGQGLFYFRPNRE-SYQILYF-PKDSYRAYRDQNG-ELESIVLSYSFNVKQTNTLSSYPNVAGKDGKKKYI  153 (749)
Q Consensus        77 ~~~~~~~~~~~~~~~~~~~~~~-~~~~~~~-~~~~~~~~~~~~~-~~~~~~~~~~~~~~~~~~~~~~~~~~~~~~~~~~~  153 (749)
                      ..+..--+.+|.+.+++.+..+ ...|.|+ |...|-.|-+... ++--. +.|-. .              +++..++ 
T Consensus        96 ~~~~~~~~~~G~~~~~v~~d~~g~~~~~~~~p~~~~~v~dd~~~~~~~~~-i~~~~-~--------------~~~~~~~-  158 (429)
T protein:vir:98   96 AELSKICSIYGHGYELVFNDENAEAGITYLTPLEAFIVYDDSIRQKPLFA-VRYFY-N--------------KGGVLEG-  158 (429)
T ss_pred             HHHHHHHhhcCeEEEEEEecCCCcEEEEEEcccceEEEEeCCCCCceEEE-EEEEE-e--------------cCceEEE-
Confidence            9999889999999888776544 3567677 7777777766544 33222 22211 1              1111111 


Q ss_pred             EEEeehhhhhhhhhhccccccccccccccCCCccceeeeccccceehhhccCCCCCCCCCCCCchhHHHHHHHHHHHHHH
Q DDPGMHMA_00025  154 QLKVYKDRIEQTISDEKIEFADQMTALPYKTPGQTEVLTNSLGFIPAVEVFNHMDCTGEATGNGEFDWMAHQILYHDELV  233 (749)
Q Consensus       154 ~~~~~~~~~~~~~~~~~~~~~~~~~~~~~~~~~~~~~~~~~~~~~~~~~~~~~~~~~~~~~~~~~~~~~~~~~~~~~~~~  233 (749)
                       +-.+.+++..        +....+...+     ++...|-+|+||+|.+.|...      |-|+|.=+..-|...|+++
T Consensus       159 -~~~~~~~~~~--------~~~~~~~~~~-----~~~~~~~~g~vPvv~~~n~~~------g~sd~e~v~~liD~~d~~~  218 (429)
T protein:vir:98  159 -SYSDASNITY--------FKDGEKGIEI-----GESEPHPFDGVPMIEYVENEE------RQSLLASVVTLINAFNKAI  218 (429)
T ss_pred             -EEEeCceEEE--------EEecCCceEe-----cccccccCCccceEEecCCCC------CCCcHHHHHHHHHHHHHHH
Confidence             1111222211        1111111111     233468899999999999643      6678888889999999999


Q ss_pred             HHHhhhheeecCceeeeccchhhhhhhhccccccccccccccccccccccccccccccccccccccchhhhHHHHcc---
Q DDPGMHMA_00025  234 RNIRKNIKFFGNPTLISSRPKHDIVDSGDENTFRPTISSQAGFVPLSSSNRMSTRVSAPFGTSSIDGGIKVPRVIAN---  310 (749)
Q Consensus       234 ~~~~~~~~~~~~~~~~~~~~~~~~~~~~~~~~~~~~~~~~~~~~~~~~~~~~~~~~~~~~~~~~~~~~~~~~~~~~~---  310 (749)
                      ..+-.++.+|++|.|+-+--.       ....|..                                ..+..++|.-   
T Consensus       219 s~~~~~~~~~~~p~~~i~g~~-------~~~~~~~--------------------------------~~~~~~~~~~~~~  259 (429)
T protein:vir:98  219 SEKANDVEYFADAYLKILGAE-------LDDETLK--------------------------------SLRDTRIINLKDT  259 (429)
T ss_pred             HHHHHHHHHhcCceeeeecCC-------CCcchhh--------------------------------hHhhCceeeccCC
Confidence            999999999999999855210       0011111                                0111111110   


Q ss_pred             CCccceeeeeeeccccccchhHHHHHHHHHHHHhcCccccccc-cccceeeeeeeecchhhhhHHHHHHHhhhhHHHHHH
Q DDPGMHMA_00025  311 LEPTDRVGYMTPDSVSGDQNLYVKQYRSEIRLALGGVDDIDIN-TAATAYEIKTLYGRVAATAEKKARSLFTYGLCRLLA  389 (749)
Q Consensus       311 ~~~~~~~~~~~~~~~~~~~~~~~~~~~~~~~~~~~~~~~~~~~-~~~~~~~~~~~~~~~~~~~~~~~~~~~~~~~~~~~~  389 (749)
                      -+-+.-++|++.+.-......|.+.+++.|+...++.+--+-+ ..+++--||..+-.....|++|. ..|.=||-+++.
T Consensus       260 ~~~~~~~~~l~~~~~~~~~~~~~~~l~~~i~~~s~~p~~~~~~~gn~Sg~Al~~~~~~l~~k~~~~~-~~~~~~l~~~~~  338 (429)
T protein:vir:98  260 DAQQLTVEFLQKPDADATQEHLLDRLENLIFRTAMVANISDESFGTASGIALRYRLQAMDNLAKTKE-RKFMSGMNRRYK  338 (429)
T ss_pred             CCCCcceeEEeecCCHHHHHHHHHHHHHHHHHHhCccccCccccccchHHHHHHHHHHHHHHHHHHH-HHHHHHHHHHHH
Confidence            0122357899988766667778899999998888776533322 23455567777766666777774 567778888877


Q ss_pred             HHHHHHhhhhhh--hhheeeeccccccccchhhhhhHH----HhhH------------HHHHHHHHHhccCchhHHHHHH
Q DDPGMHMA_00025  390 MMLFVEERNFLE--SFAVSLNIEEPLLPLPEEFEDEKE----YKKA------------VDDYQVRFEKFKAKRDKEVRAR  451 (749)
Q Consensus       390 ~~~~~~~~~~~~--~~~~~~~~~~~~~~~~~~~~~~k~----~~~~------------~~~y~~~~~~~~~k~d~~~~~~  451 (749)
                      +++-.....-..  ...|.+... +.+|  ....+.-+    ..+.            ++|-+.+.++++.-.+..    
T Consensus       339 li~~~~~~~~~~~d~~~i~v~f~-~~~p--~~~~~~a~~~~kl~g~is~et~~~~l~~v~d~~~E~~ri~~E~~~~----  411 (429)
T protein:vir:98  339 LIASYPTSKIGPKDWIGIKYKFT-RNLP--ANLLEESQIAGNLAGIVSEETQVGVLSIVENPQKEIERKNSDKSTL----  411 (429)
T ss_pred             HHHHHhccCCCccccccceEEeC-CCCC--cCHHHHHHHHHHHhccCchHHHHHhCCCCCCHHHHHHHHHHHHHHH----
Confidence            776553322211  122333332 2222  11111100    0111            111122222222211110    


Q ss_pred             HhcCccCcccccCCCCCccchhhhhhhhhhc
Q DDPGMHMA_00025  452 LESGEIPPGVTGLIPDGSTKVDWRWMGEVFE  482 (749)
Q Consensus       452 ~~~g~~~~~~~~~~p~~~~~~~~r~~~evf~  482 (749)
                           +. ...+..-..+.       -++.+
T Consensus       412 -----~~-~~~~~~~~~~~-------~~~~~  429 (429)
T protein:vir:98  412 -----IS-RQAGGLNGQNT-------TTILE  429 (429)
T ss_pred             -----HH-HHHhhhcCCCC-------CCCCC
Confidence                 00 11111111111       01111


No 10 
>protein:vir:103951 Length: 511 # NCBI annotation: phage portal protein # Family: family:all:125 # MgeID: mge:1662 # MgeName: phiNM # Cross-refs: genbank:acc:YP_873988;genbank:gi:118430763;genbank:GeneID:4525445
Probab=98.83  E-value=6.7e-09  Score=65.40  Aligned_cols=426  Identities=12%  Similarity=0.107  Sum_probs=206.2

Q ss_pred             CCcchhhhHHHHHHHHHhhcccCcccceehhhhhHHHHHHH----HhhccceeeeccCCchhHHHHHHHHHhhhhhhhhh
Q DDPGMHMA_00025    1 MDNSYVNNEFKQILIAAKERRGDLSVDTMIVSSHLAQMRTF----MLRRGIEFFAEQDTYGKRREFLARVIEDNMLEMKY   76 (749)
Q Consensus         1 ~~~~~~~~~~~~~~~~~~~~~~~~~~~~~~~~~~~~~~~~~----~~~~~~~~~~~~~~~~~~~~~~~~~~~~~~~~~~~   76 (749)
                      .-..|.... ..|+..-..+......+.-||.++...+-.+    ++..++.+-..   ..+-.++|..+|++|.++...
T Consensus        62 ~l~~Yy~g~-~~i~~~~~~~~~~~~~~~ki~~n~~k~Iv~~~~~yl~g~p~~~~~~---d~~~~~~l~~~~~~n~~~~~~  137 (511)
T protein:vir:10   62 VLSDYYEGK-TKNLVELTRRKEEYMADNRVAHDYASYISDFINGYFLGNPIQYQDD---DKDVLEAIEAFNDLNDVESHN  137 (511)
T ss_pred             HHHHHhccc-CccccccCcccccccCcceeecchHHHHHHHHhhhhcccCceeecC---chHHHHHHHHHHhhcCHHHHH
Confidence            011122211 1222222233344445566777776655443    44445554222   345779999999999999988


Q ss_pred             hhhhhhhhccCceEEEEccCC-CceEEEec-cCccchhhhcCC-CceeeEEEeccccchhhhhcccccccccccccceeE
Q DDPGMHMA_00025   77 ESIVDYFLCDGQGLFYFRPNR-ESYQILYF-PKDSYRAYRDQN-GELESIVLSYSFNVKQTNTLSSYPNVAGKDGKKKYI  153 (749)
Q Consensus        77 ~~~~~~~~~~~~~~~~~~~~~-~~~~~~~~-~~~~~~~~~~~~-~~~~~~~~~~~~~~~~~~~~~~~~~~~~~~~~~~~~  153 (749)
                      ..+..--+..|....|+..+. ....|.++ |...|-.|-+.. +++.-.|--  |.++..           .++.++++
T Consensus       138 ~~~~~~~~i~G~ay~~vy~dedg~~~i~~~~p~~~~~vydd~~~~~~~~~vr~--~~~~~~-----------d~~~~~~~  204 (511)
T protein:vir:10  138 RSLGLDLSIYGKAYEIMIRNQDDETRLYKSDAMSTFVIYDNTIERNSIAGVRY--LRTKPI-----------DKTDEDEV  204 (511)
T ss_pred             HHHHHHHHhcCeeEEEEEeCCCCceEEEEEccceeEEEEcCCCCCceEEEEEE--EEeeec-----------ccCccceE
Confidence            888888888898877766654 45777777 555555554432 344332222  211111           01122222


Q ss_pred             -EEEee-hhhhhhhhhhccccccccccccccCCCccceeeeccccceehhhccCCCCCCCCCCCCchhHHHHHHHHHHHH
Q DDPGMHMA_00025  154 -QLKVY-KDRIEQTISDEKIEFADQMTALPYKTPGQTEVLTNSLGFIPAVEVFNHMDCTGEATGNGEFDWMAHQILYHDE  231 (749)
Q Consensus       154 -~~~~~-~~~~~~~~~~~~~~~~~~~~~~~~~~~~~~~~~~~~~~~~~~~~~~~~~~~~~~~~~~~~~~~~~~~~~~~~~  231 (749)
                       .++|| .++|.+.....       .+.+. .+.-.+....|.+|.||+|++.|..      .|-|+|.=+..-|...|.
T Consensus       205 ~~~~iyt~~~i~~~~~~~-------~~~~~-~~~~~~~~~~~~~~~vPvv~f~nn~------~g~gd~e~v~~liDa~d~  270 (511)
T protein:vir:10  205 FTVDLFTSHGVYRYLTSR-------TNGLK-LTPRENGFESHSFERMPITEFSNNE------RRKGDYEKVITLIDLYDN  270 (511)
T ss_pred             EEEEEEeCCcEEEEEecC-------CCccc-ccccccccccccCcceeEEEecCCC------CCCCchhhhHHHHHHHHH
Confidence             23443 33343321111       01111 1112345567899999999999843      256788888889999999


Q ss_pred             HHHHHhhhheeecCceeeeccchhhhhhhhccccccccccccccccccccccccccccccccccccccchhhhHHHHccC
Q DDPGMHMA_00025  232 LVRNIRKNIKFFGNPTLISSRPKHDIVDSGDENTFRPTISSQAGFVPLSSSNRMSTRVSAPFGTSSIDGGIKVPRVIANL  311 (749)
Q Consensus       232 ~~~~~~~~~~~~~~~~~~~~~~~~~~~~~~~~~~~~~~~~~~~~~~~~~~~~~~~~~~~~~~~~~~~~~~~~~~~~~~~~  311 (749)
                      ++...-..+..|+||.||-+---.  .+..+...+              .-++|          -..+.+.......-+.
T Consensus       271 ~~S~~~~~~~~~~~~~lv~~g~~~--~~~~~~~~~--------------~~~~~----------~~~~~~~~~~~~~~~~  324 (511)
T protein:vir:10  271 AESDTANYMSDLNDAMLLIKGNLN--LDPVEVRKQ--------------KEANV----------LFLEPTVYADSEGRET  324 (511)
T ss_pred             HHHHHHHHHHHhhCceeeeecccc--CCchhhccc--------------hhccc----------eecccccccccccccC
Confidence            999999999999999998543100  000000000              00010          0111112222222234


Q ss_pred             CccceeeeeeeccccccchhHHHHHHHHHHHHhcCccccc--cccccceeeeeeeecchhhhhHHHHHHHhhhhHHHHHH
Q DDPGMHMA_00025  312 EPTDRVGYMTPDSVSGDQNLYVKQYRSEIRLALGGVDDID--INTAATAYEIKTLYGRVAATAEKKARSLFTYGLCRLLA  389 (749)
Q Consensus       312 ~~~~~~~~~~~~~~~~~~~~~~~~~~~~~~~~~~~~~~~~--~~~~~~~~~~~~~~~~~~~~~~~~~~~~~~~~~~~~~~  389 (749)
                      +.+--+.|++.+.-...+..|.+..++.||...+..+--+  +....++-.||..+-..-..|..| +.+|.-||-+++.
T Consensus       325 ~~~~d~~~l~~~~~~~~~e~~~~~L~~~I~~~s~~P~~~~~~~~~n~Sg~Al~~~~~~l~~k~~~k-~~~f~~~l~~~~~  403 (511)
T protein:vir:10  325 EGSVDGGYIYKQYDVQGTEAYKDRLNSDIHMFTNTPNMKDDNFSGTQSGEAMKYKLFGLEQRTKTK-EGLFTKGLRRRAK  403 (511)
T ss_pred             CCCcceeEEeecCCHHHHHHHHHHHHHHHHHHhCCcccccccccccchHHHHHHHHHHHHHHHHHH-HHHHHHHHHHHHH
Confidence            4455689999877667778899999999998776655322  223334555666665555555555 5688999988888


Q ss_pred             HHHHHHhhhhhhh-----hheeeeccccccccchhhhhhHHHhhHHHHHHHHHHhccCchhHHHHHHHhcCccCcccccC
Q DDPGMHMA_00025  390 MMLFVEERNFLES-----FAVSLNIEEPLLPLPEEFEDEKEYKKAVDDYQVRFEKFKAKRDKEVRARLESGEIPPGVTGL  464 (749)
Q Consensus       390 ~~~~~~~~~~~~~-----~~~~~~~~~~~~~~~~~~~~~k~~~~~~~~y~~~~~~~~~k~d~~~~~~~~~g~~~~~~~~~  464 (749)
                      +|+-...+.-.-.     ..|.+++..   ++|....++      ++-..+..- +-  +..-+...+      ++|   
T Consensus       404 li~~~~~~~~~~~~~~d~~~i~i~f~~---~~p~d~~~~------~~~~~kl~G-~i--S~et~~~~l------~~v---  462 (511)
T protein:vir:10  404 LLETILKNTRSIDANKDFNTVRYVYNR---NLPKSLIEE------LKAYIDSGG-KI--SQTTLMSLF------SFF---  462 (511)
T ss_pred             HHHHHHHhhCCcccccccceeeEEeCC---CCCcCHHHH------HHHHHHHhc-cC--cHHHHHHhC------CCC---
Confidence            7765544322111     123333322   223222221      121222110 11  111111111      011   


Q ss_pred             CCCCccchh-hhhhhhhhcchhhhhhhhhhhhc-------cchhcccchHHhh
Q DDPGMHMA_00025  465 IPDGSTKVD-WRWMGEVFEESTDDILNNSIVVR-------NLQELGVDSIEAL  509 (749)
Q Consensus       465 ~p~~~~~~~-~r~~~evf~~t~~~~l~~a~~~~-------~~~e~Gv~~~~~l  509 (749)
                         .|..-+ .|.-.|-.+ ...-.........       ...+..-++++.-
T Consensus       463 ---~d~~~E~~ri~~E~~~-~~~~~~~~~~~~~~~~~~~~~~~~~~~~~~~~~  511 (511)
T protein:vir:10  463 ---QDPELEVKKIEEDEKE-SIKKAQKGIYKDPRDINDDEQDDDTKDTVDKKE  511 (511)
T ss_pred             ---CCHHHHHHHHHHHHHH-HHHHHhhhcccCCCCCCCCCCCCcccCcccccC
Confidence               011112 222211111 0001111111111       1111111111000


No 11 
>protein:vir:3964 Length: 453 # NCBI annotation: putative portal protein # Family: family:all:125 # MgeID: mge:83 # MgeName: ul36 # Cross-refs: genbank:acc:NP_663672;genbank:gi:21716109;genbank:GeneID:951201
Probab=98.83  E-value=3.3e-09  Score=67.08  Aligned_cols=401  Identities=12%  Similarity=0.074  Sum_probs=200.1

Q ss_pred             CCcchhhhHHHHHHHHHhhcccCcccceehhhhhHHHHHHH----HhhccceeeeccCCchhHHHHHHHHHhhhhhhhhh
Q DDPGMHMA_00025    1 MDNSYVNNEFKQILIAAKERRGDLSVDTMIVSSHLAQMRTF----MLRRGIEFFAEQDTYGKRREFLARVIEDNMLEMKY   76 (749)
Q Consensus         1 ~~~~~~~~~~~~~~~~~~~~~~~~~~~~~~~~~~~~~~~~~----~~~~~~~~~~~~~~~~~~~~~~~~~~~~~~~~~~~   76 (749)
                      .-..|.+.+- .|+.  +.+......+.-|+.++...+-.+    ++-.++-+-..   .-+-.++|.++|++|.|+...
T Consensus        38 ~~~~yy~g~~-~i~~--~~~~~~~~~~~ki~~n~~~~ivd~~~~~l~g~~~~~~~~---d~~~~~~l~~i~~~N~~~~~~  111 (453)
T protein:vir:39   38 YLKNMYRGIM-AIDA--EPTKDLWKPDNRLTVNFTKYIVDTFTGYFNGIPVKKSHS---DKETLSKLQEFDNLNDMEDEE  111 (453)
T ss_pred             HHHHHhhccC-chhc--CCCccccCccceeecchHHHHHHHHhhhhcccCceeccC---ChHHHHHHHHHHHhcChhHHH
Confidence            0011222211 1211  122222223334555665555443    33334433222   234578999999999999988


Q ss_pred             hhhhhhhhccCceEEEEccCCC-ceEEEec-cCccchhhhcCCC-ceeeEEEeccccchhhhhcccccccccccccceeE
Q DDPGMHMA_00025   77 ESIVDYFLCDGQGLFYFRPNRE-SYQILYF-PKDSYRAYRDQNG-ELESIVLSYSFNVKQTNTLSSYPNVAGKDGKKKYI  153 (749)
Q Consensus        77 ~~~~~~~~~~~~~~~~~~~~~~-~~~~~~~-~~~~~~~~~~~~~-~~~~~~~~~~~~~~~~~~~~~~~~~~~~~~~~~~~  153 (749)
                      ..+.--.+.+|.+.+++.+..+ ...|.++ |...|-.|.+..+ ++.- .+.|..                +++.+.|+
T Consensus       112 ~~~~~~~~~~G~~~~~v~~d~~g~~~i~~~~p~~~~~v~d~~~~~~~~~-~ir~~~----------------~~~~~~~~  174 (453)
T protein:vir:39  112 SELAKMACIYGRAFELLYQNEETQTNVIYNTPENMFMVYDDTIKQEPLF-AVRYGY----------------DDDYKLYG  174 (453)
T ss_pred             HHHHHHHhhcCeEEEEEEecCCCceEEEEEcccceEEEecCCCCCeEEE-EEEEEE----------------eCCeEEEE
Confidence            8888888889998888777654 4667777 5555555554444 3222 222221                12233343


Q ss_pred             EEEeehhhhhhhhhhccccccccccccccCCCccceeeeccccceehhhccCCCCCCCCCCCCchhHHHHHHHHHHHHHH
Q DDPGMHMA_00025  154 QLKVYKDRIEQTISDEKIEFADQMTALPYKTPGQTEVLTNSLGFIPAVEVFNHMDCTGEATGNGEFDWMAHQILYHDELV  233 (749)
Q Consensus       154 ~~~~~~~~~~~~~~~~~~~~~~~~~~~~~~~~~~~~~~~~~~~~~~~~~~~~~~~~~~~~~~~~~~~~~~~~~~~~~~~~  233 (749)
                      .+ -++++|..        |.+..+.+.     .++...|-+|+||+|++.|..      -|-|+|.=+..-|...++++
T Consensus       175 ~~-yt~~~i~~--------~~~~~~~~~-----~~~~~~~~~g~vPvv~~~n~~------~g~sd~e~v~~liDa~~~~~  234 (453)
T protein:vir:39  175 EV-YTKETTYA--------LNGTMGFYN-----MTEQAPNPFDDLPVVEFYFNE------ERMSIFESVISLVNAFNKAI  234 (453)
T ss_pred             EE-EeCCeEEE--------EEecCCcee-----eecccccCCCceeEEEecCCC------CCCcchhhhHHHHHHHHHHH
Confidence            33 12333322        221111111     124457899999999999844      36677877888888999999


Q ss_pred             HHHhhhheeecCceeeeccchhhhhhhhccccccccccccccccccccccccccccccccccccccchhhhHHHHccCCc
Q DDPGMHMA_00025  234 RNIRKNIKFFGNPTLISSRPKHDIVDSGDENTFRPTISSQAGFVPLSSSNRMSTRVSAPFGTSSIDGGIKVPRVIANLEP  313 (749)
Q Consensus       234 ~~~~~~~~~~~~~~~~~~~~~~~~~~~~~~~~~~~~~~~~~~~~~~~~~~~~~~~~~~~~~~~~~~~~~~~~~~~~~~~~  313 (749)
                      ..+-.++.+|++|.|+.+-..-   +......|+              .|||-          .++++       .+.++
T Consensus       235 s~~~~~~~~~~~p~~~~~g~~~---~~~~~~~~~--------------~~~~~----------~~~~~-------~~~~~  280 (453)
T protein:vir:39  235 SEKANDVDYFSDQYLTFLGAAV---EEEDLKNIR--------------SNRVI----------NYYGE-------SSEAK  280 (453)
T ss_pred             HHHHHHHHHhhCceeeeecCCC---Cchhhhhhh--------------hccee----------eecCC-------CCCCC
Confidence            9999999999999998543110   000000000              01110          01111       12245


Q ss_pred             cceeeeeeeccccccchhHHHHHHHHHHHHhcCcccccccc-ccceeeeeeeecchhhhhHHHHHHHhhhhHHHHHHHHH
Q DDPGMHMA_00025  314 TDRVGYMTPDSVSGDQNLYVKQYRSEIRLALGGVDDIDINT-AATAYEIKTLYGRVAATAEKKARSLFTYGLCRLLAMML  392 (749)
Q Consensus       314 ~~~~~~~~~~~~~~~~~~~~~~~~~~~~~~~~~~~~~~~~~-~~~~~~~~~~~~~~~~~~~~~~~~~~~~~~~~~~~~~~  392 (749)
                      +.-|.|++.+.-......|.+..++.|+..-+..+.-+-+. .+++--||..+-..-..|.+|. ..|.-||-+++.+++
T Consensus       281 ~~~~~~lt~~~~~~~~~~~~~~l~~~I~~~s~~p~~~~~~~gn~Sg~Al~~~~~~l~~ka~~~~-~~~~~~l~~~~~li~  359 (453)
T protein:vir:39  281 NVDVKFLEKPDSDSQTENLLDRLTKLIFQTTMVANISDESFGSSSGVSLAYKLQAMSNLALSFQ-RKFQSSLNSRYKLYC  359 (453)
T ss_pred             CCceeEEeecCCHHHHHHHHHHHHHHHHHHhCCcccccccccCChHHHHHHHHHHHHHHHHHHH-HHHHHHHHHHHHHHH
Confidence            56789999886666677788999999988777665322211 2344445655555555555554 456779999888877


Q ss_pred             HHHhhhhhhhh---heeeeccccccccchhhhhhHHHhhHHHHHHHHHHhccCchhHHHHHHHhcCccCc-ccccCCCCC
Q DDPGMHMA_00025  393 FVEERNFLESF---AVSLNIEEPLLPLPEEFEDEKEYKKAVDDYQVRFEKFKAKRDKEVRARLESGEIPP-GVTGLIPDG  468 (749)
Q Consensus       393 ~~~~~~~~~~~---~~~~~~~~~~~~~~~~~~~~k~~~~~~~~y~~~~~~~~~k~d~~~~~~~~~g~~~~-~~~~~~p~~  468 (749)
                      -.+.+. -..+   .|.+... +-  +|.   ++++-   ++-..+.                 .|.|+. -+..+-|+-
T Consensus       360 ~~~~~~-~~~~~~~~i~v~f~-~~--~p~---~~~~~---a~~~~kl-----------------~g~is~et~l~~l~~v  412 (453)
T protein:vir:39  360 ELSTNV-SNKEAWKDIEYTFT-RN--EPK---DIKEQ---AETANIL-----------------MGITSQETALSVISVI  412 (453)
T ss_pred             HHHhcc-CCccccccceEEeC-CC--CCc---CHHHH---HHHHHHH-----------------hccCChHHHHHhCCCC
Confidence            554321 1111   2223222 11  121   22211   1112211                 122211 111122222


Q ss_pred             c--cchhhhhhhhhhcchhhhhhhhhhhhcc-chhcccchHH
Q DDPGMHMA_00025  469 S--TKVDWRWMGEVFEESTDDILNNSIVVRN-LQELGVDSIE  507 (749)
Q Consensus       469 ~--~~~~~r~~~evf~~t~~~~l~~a~~~~~-~~e~Gv~~~~  507 (749)
                      +  .--.+|+-.|-.+..... .+...-.++ ..+..-+.++
T Consensus       413 ~D~~~E~~ri~~E~~~~~~~~-~~~~~~~~~~~~~~~~~~~e  453 (453)
T protein:vir:39  413 PDVQAEMEKIKKEEASTAIFD-KDKQPSEKGTDTVVPETNEE  453 (453)
T ss_pred             CCHHHHHHHHHHHHHHHHHHH-HhccCCCCCCCCCCCCcCCC
Confidence            2  234566665554332211 111111111 1112222222


No 12 
>protein:vir:97171 Length: 512 # NCBI annotation: ORF006 # Family: family:all:125 # MgeID: mge:1654 # MgeName: 85 # Cross-refs: genbank:acc:YP_239722;genbank:gi:66394876;genbank:GeneID:5130904
Probab=98.83  E-value=4.3e-09  Score=66.43  Aligned_cols=421  Identities=13%  Similarity=0.094  Sum_probs=200.0

Q ss_pred             CCcchhhhHHHHHHHHHhhcccCcccceehhhhhHHHHHH----HHhhccceeeeccCCchhHHHHHHHHHhhhhhhhhh
Q DDPGMHMA_00025    1 MDNSYVNNEFKQILIAAKERRGDLSVDTMIVSSHLAQMRT----FMLRRGIEFFAEQDTYGKRREFLARVIEDNMLEMKY   76 (749)
Q Consensus         1 ~~~~~~~~~~~~~~~~~~~~~~~~~~~~~~~~~~~~~~~~----~~~~~~~~~~~~~~~~~~~~~~~~~~~~~~~~~~~~   76 (749)
                      .-..|...+ ..|+.....+......+.-||.++...+-.    |++-.+|.+-.   ...+-.++|..+|++|.++...
T Consensus        62 ~l~~YY~g~-~~i~~~~~~~~~~~~~~~ki~~n~~k~Ivd~~~~yl~g~p~~~~~---~d~~~~~~l~~~~~~n~~~~~~  137 (512)
T protein:vir:97   62 VLSDYYEGK-TKNLVELTRRKEEYMADNRVAHDYASYISDFINGYFLGNPIQCQD---DDKDVLEAIEAFNDLNDVESHN  137 (512)
T ss_pred             HHHHHhccc-CccccccCcccccccCcceeecchHHHHHHHHhhhhcccCceecc---CChHHHHHHHHHHhhcCHHHHH
Confidence            001111111 122222222333344455566666554433    34444555432   2345778999999999999999


Q ss_pred             hhhhhhhhccCceEEEEccCC-CceEEEeccCccchhhhcCC--CceeeEEEeccccchhhhhccccccccccccccee-
Q DDPGMHMA_00025   77 ESIVDYFLCDGQGLFYFRPNR-ESYQILYFPKDSYRAYRDQN--GELESIVLSYSFNVKQTNTLSSYPNVAGKDGKKKY-  152 (749)
Q Consensus        77 ~~~~~~~~~~~~~~~~~~~~~-~~~~~~~~~~~~~~~~~~~~--~~~~~~~~~~~~~~~~~~~~~~~~~~~~~~~~~~~-  152 (749)
                      ..+..--+.+|....++..+. ....|.+++...--+.||..  +++.-.|--|.  ++...         +  +.+++ 
T Consensus       138 ~~~~~~~~i~G~ay~~vy~ded~~~~i~~~~p~~~~~iyd~~~~~~~~~~vr~~~--~~~~~---------~--~~~~~~  204 (512)
T protein:vir:97  138 RSLGLDLSIYGKAYELMIRNQDDETRLYKSDAMSTFVIYDNTIERNSIAGVRYLR--TKPID---------K--TDEDEV  204 (512)
T ss_pred             HHHHHHHHhcCeEEEEEEeCCCCceEEEEEcccceEEEEcCCCCCceEEEEEEEE--eeecc---------c--cccceE
Confidence            888888888888766655543 35677777443333334443  35544333331  11111         1  11111 


Q ss_pred             EEEEee-hhhhhhhhhhccccccccccccccCCCccceeeeccccceehhhccCCCCCCCCCCCCchhHHHHHHHHHHHH
Q DDPGMHMA_00025  153 IQLKVY-KDRIEQTISDEKIEFADQMTALPYKTPGQTEVLTNSLGFIPAVEVFNHMDCTGEATGNGEFDWMAHQILYHDE  231 (749)
Q Consensus       153 ~~~~~~-~~~~~~~~~~~~~~~~~~~~~~~~~~~~~~~~~~~~~~~~~~~~~~~~~~~~~~~~~~~~~~~~~~~~~~~~~  231 (749)
                      ..++|| +++|....        ...+..-..+.-.+.+..|.+|.||+|++.|..      -|-|+|.=+..-|...|.
T Consensus       205 ~~~~vyt~~~i~~~~--------~~~~~~~~~~~~~~~~~~~~~g~vPvv~~~nn~------~~~gd~e~v~~liDa~d~  270 (512)
T protein:vir:97  205 FTVDLFTSHGVYRYL--------TSRTNGLKLTPRENGFESHSFERMPITEFSNNE------RRKGDYEKVITLIDLYDN  270 (512)
T ss_pred             EEEEEEeCCcEEEEE--------ecCCCcccccccccccccccCcccceEeecCCC------CCCCchhhhHHHHHHHHH
Confidence            223443 44443321        111111111222456678999999999999853      256788888899999999


Q ss_pred             HHHHHhhhheeecCceeeeccc-hhhhhhhhccccccccccccccccccccccccccccccccccccccchhhhHH-HHc
Q DDPGMHMA_00025  232 LVRNIRKNIKFFGNPTLISSRP-KHDIVDSGDENTFRPTISSQAGFVPLSSSNRMSTRVSAPFGTSSIDGGIKVPR-VIA  309 (749)
Q Consensus       232 ~~~~~~~~~~~~~~~~~~~~~~-~~~~~~~~~~~~~~~~~~~~~~~~~~~~~~~~~~~~~~~~~~~~~~~~~~~~~-~~~  309 (749)
                      ++..+-.++..|+||.|+-+-- .-+   ..+...+              ..++|.          ..+....... +.-
T Consensus       271 ~~S~~~~~~~~~~~~~lv~~G~~~~~---~~~~~~~--------------~~~~~~----------~~~~~~~~~~~~~~  323 (512)
T protein:vir:97  271 AESDTANYMSDLNDAMLLIKGNLNLD---PVEVRKQ--------------KEANVL----------FLEPTVYENRDTGI  323 (512)
T ss_pred             HHHHHHHHHHHhcCceeeeecCccCC---chhhhhh--------------hhcccc----------cccccchhhccccc
Confidence            9999999999999999985431 000   0000000              001100          0000000000 111


Q ss_pred             cCCccceeeeeeeccccccchhHHHHHHHHHHHHhcCccccc--cccccceeeeeeeecchhhhhHHHHHHHhhhhHHHH
Q DDPGMHMA_00025  310 NLEPTDRVGYMTPDSVSGDQNLYVKQYRSEIRLALGGVDDID--INTAATAYEIKTLYGRVAATAEKKARSLFTYGLCRL  387 (749)
Q Consensus       310 ~~~~~~~~~~~~~~~~~~~~~~~~~~~~~~~~~~~~~~~~~~--~~~~~~~~~~~~~~~~~~~~~~~~~~~~~~~~~~~~  387 (749)
                      +.+.+-.+.|++.+.-...+..|.+..++.|+..-+..|--+  +....++-.||..+-..-..|..| +.+|.-||-++
T Consensus       324 ~~~~~~d~~~l~~~~~~~~~e~~~~~L~~~I~~~s~~p~~~~~~~~gn~Sg~Al~~~~~~l~~ka~~k-~~~f~~~l~~~  402 (512)
T protein:vir:97  324 ETEGSVDGGYIYKQYDVQGTEAYKDRLNSDIHMFTNTPNMKDDNFSGTQSGEAMKYKLFGLEQRTKTK-EGLFTKGLRRR  402 (512)
T ss_pred             CCCCCcceEEEeecCCHHHHHHHHHHHHHHHHHHhCCcccCcccccccchHHHHHHHHHHHHHHHHHH-HHHHHHHHHHH
Confidence            233445589999876666677889999999987666554322  222334444666665555555544 45788899888


Q ss_pred             HHHHHHHHhhhhhhhh-----heeeeccccccccchhhhhhHHHhhHHHHHHHHHHhccCchhHHHHHHHhcCccCc-cc
Q DDPGMHMA_00025  388 LAMMLFVEERNFLESF-----AVSLNIEEPLLPLPEEFEDEKEYKKAVDDYQVRFEKFKAKRDKEVRARLESGEIPP-GV  461 (749)
Q Consensus       388 ~~~~~~~~~~~~~~~~-----~~~~~~~~~~~~~~~~~~~~k~~~~~~~~y~~~~~~~~~k~d~~~~~~~~~g~~~~-~~  461 (749)
                      +.+|+-...+.-.-.+     .|.+....   ++|....++      ++...+.                 .|.|+. ..
T Consensus       403 ~~li~~~~~~~~~~~~~~d~~~i~~~f~~---~~p~~~~e~------~~~~~kl-----------------~giiS~et~  456 (512)
T protein:vir:97  403 AKLLETILKNTRSIDANKDFNTVRYVYNR---NLPKSLIEE------LKAYIDS-----------------GGKISQTTL  456 (512)
T ss_pred             HHHHHHHHHhcCCcccccccccceEEeCC---CCCcCHHHH------HHHHHHH-----------------hccCchHHH
Confidence            8777654332211111     12333322   222222111      1111111                 011111 01


Q ss_pred             ccCCCCCcc--chhhhhhhhhhcchhhhhhhhhhhhcc---------chhcccchHH
Q DDPGMHMA_00025  462 TGLIPDGST--KVDWRWMGEVFEESTDDILNNSIVVRN---------LQELGVDSIE  507 (749)
Q Consensus       462 ~~~~p~~~~--~~~~r~~~evf~~t~~~~l~~a~~~~~---------~~e~Gv~~~~  507 (749)
                      ..|-|+-++  .-.+|.-.|-.+... ..........+         ..+-...+++
T Consensus       457 ~~~l~~v~d~~~E~eri~~E~~~~~~-~~~~~~~~~~~~~~~~~~~~~~~~~~~~~~  512 (512)
T protein:vir:97  457 MSLFSFFQDPELEVKKIEEDEKESIK-KAQKGIYKDPRDINDDEQDDDTKDTVDKKE  512 (512)
T ss_pred             HHhCCCCCCHHHHHHHHHHHHHHHHH-HHhhcccCCCCCCCCCCCCCCccccccccC
Confidence            111222211  123333333221111 11111111110         0111111122


No 13 
>protein:vir:78227 Length: 480 # NCBI annotation: gp11 # Family: family:all:524 # MgeID: mge:1849 # MgeName: Bethlehem # Cross-refs: genbank:acc:YP_001491663;genbank:gi:157786487;genbank:GeneID:5625705
Probab=98.81  E-value=5.8e-09  Score=65.76  Aligned_cols=433  Identities=15%  Similarity=0.120  Sum_probs=175.9

Q ss_pred             CC-------------cchhh--hHHHHHHHHHhhcccCcccceehhhhhHHHHHHHHhhc--cceeeeccCCchhHHHHH
Q DDPGMHMA_00025    1 MD-------------NSYVN--NEFKQILIAAKERRGDLSVDTMIVSSHLAQMRTFMLRR--GIEFFAEQDTYGKRREFL   63 (749)
Q Consensus         1 ~~-------------~~~~~--~~~~~~~~~~~~~~~~~~~~~~~~~~~~~~~~~~~~~~--~~~~~~~~~~~~~~~~~~   63 (749)
                      +.             ..|.+  +.++++-+++.+...+.    -||.|..+.+-.+...|  +.-|....|.  +-.+-|
T Consensus        11 L~~~~~~~~~r~~~l~~Yy~G~~~i~~~~~~~~~~~~~~----~~~~n~~~~ivd~~~~~l~~~g~~~~~d~--~~~~~l   84 (480)
T protein:vir:78   11 LQGLLARDLPNLLEAEAYRNGTRRLKTIGIGAPPELAYL----DVQPGWVATYLRTLSDRLDIEGFRISEDS--EGLEEL   84 (480)
T ss_pred             HHHHHHHHHHHHHHHHHHHhccccccccccccchhHhhh----hhhcchHHHHHHHHHhhhccCceecCCCc--hhHHHH
Confidence            00             01111  01111111111111111    13444433332222221  2223322222  446778


Q ss_pred             HHHHhhhhhhhhhhhhhhhhhccCceEEEEccCC-------CceEEEeccCccchhhhcC--CCceeeEEEeccccchhh
Q DDPGMHMA_00025   64 ARVIEDNMLEMKYESIVDYFLCDGQGLFYFRPNR-------ESYQILYFPKDSYRAYRDQ--NGELESIVLSYSFNVKQT  134 (749)
Q Consensus        64 ~~~~~~~~~~~~~~~~~~~~~~~~~~~~~~~~~~-------~~~~~~~~~~~~~~~~~~~--~~~~~~~~~~~~~~~~~~  134 (749)
                      .+||..|.|+-+...+..--+..|...+++.+..       ....|.+++-..--++||+  .+++...|..|--   + 
T Consensus        85 ~~i~~~N~~d~~~~~~~~~a~~~G~ay~~v~~~~~~~~d~~g~~~i~~~~p~~~~~~~D~~~~~~~~~~i~~~~~---~-  160 (480)
T protein:vir:78   85 WNWWQANDLDEESVLGHDDSLTFGRSYITVSHPDVESGDPAGIPLIRVESPLYMYAELDPRNTRRVTRAVRLYTT---R-  160 (480)
T ss_pred             HHHHHhcCHHHHHHHHHHHHhhcCceEEEEecCccccCCCCCeeEEEEEcccceEEEEcCCCccceEEEEEEEEe---e-
Confidence            9999999999998888887888888777766532       2245777744444456665  3577666555411   0 


Q ss_pred             hhcccccccccccccceeEEEEeehhhhhhhhhhccccccccccccccCCCccceeeeccccceehhhccCCCCCCCCCC
Q DDPGMHMA_00025  135 NTLSSYPNVAGKDGKKKYIQLKVYKDRIEQTISDEKIEFADQMTALPYKTPGQTEVLTNSLGFIPAVEVFNHMDCTGEAT  214 (749)
Q Consensus       135 ~~~~~~~~~~~~~~~~~~~~~~~~~~~~~~~~~~~~~~~~~~~~~~~~~~~~~~~~~~~~~~~~~~~~~~~~~~~~~~~~  214 (749)
                                -.+|...|+.+-...+.+.         |. ..+..+.+.....+.++|-+|+||+|++.|..+ .+.+.
T Consensus       161 ----------~~~~~~~~~~~y~~~~~~~---------~~-~~~~~~~~~~~~~~~~~~~~g~vPvv~f~n~~~-~~~~~  219 (480)
T protein:vir:78  161 ----------DDVAVPDRATLYLPDETVP---------LR-RNGGLNDQWVVDGDVIKHGLGVVPVVPLTNDPR-LGNRY  219 (480)
T ss_pred             ----------cCCCceEEEEEEeCCeEEE---------EE-ecCCCccccccccccccCCCCCcceEEeecccc-cCCcc
Confidence                      0112233333321111111         11 011111222223467889999999999998864 56677


Q ss_pred             CCchhH-HHHHHHHHHHHHHHHHhhhheeecCceeeeccchhhhhhhhcccccccccccccccccccccccccccccccc
Q DDPGMHMA_00025  215 GNGEFD-WMAHQILYHDELVRNIRKNIKFFGNPTLISSRPKHDIVDSGDENTFRPTISSQAGFVPLSSSNRMSTRVSAPF  293 (749)
Q Consensus       215 ~~~~~~-~~~~~~~~~~~~~~~~~~~~~~~~~~~~~~~~~~~~~~~~~~~~~~~~~~~~~~~~~~~~~~~~~~~~~~~~~  293 (749)
                      |-|+|. =+..-|-..|+++.+....+.+|++|.++-+--  +.-+..++                              
T Consensus       220 G~s~i~~~v~~l~Da~~~~~s~~~~~~~~~a~p~~~i~G~--~~~~~~~~------------------------------  267 (480)
T protein:vir:78  220 GRSEISPELRKVTDAASRTLMNLQSASQILGTPLRVISGV--TTDELTND------------------------------  267 (480)
T ss_pred             CcccchhhHHHHHHHHHHHHHHHHHHHHhhcchhhhhhcC--Cccccccc------------------------------
Confidence            999985 356667778888999999999999998875411  00000000                              


Q ss_pred             ccccccchhhhH---HHHccCCccceeeeeeeccccccchhHHHHHHHHHHHHhcCcc--c--cccccccceeeeeeeec
Q DDPGMHMA_00025  294 GTSSIDGGIKVP---RVIANLEPTDRVGYMTPDSVSGDQNLYVKQYRSEIRLALGGVD--D--IDINTAATAYEIKTLYG  366 (749)
Q Consensus       294 ~~~~~~~~~~~~---~~~~~~~~~~~~~~~~~~~~~~~~~~~~~~~~~~~~~~~~~~~--~--~~~~~~~~~~~~~~~~~  366 (749)
                           .++.++.   ..|-.++ ++-+.+.+.+.-  +-.-|.+.++.-||...+..+  +  ++.+++.      ..  
T Consensus       268 -----~~~~~~~~~~~~~~~~~-~~~~~~~~~~~~--~~~~~~~~l~~~i~~~~~~~~~p~~~~g~~~~n------~~--  331 (480)
T protein:vir:78  268 -----GENTTLDIYYGRILTLA-SEAAKISEFKAA--ELRNFAEEMEVFRKEAASITGLPPQYLSSSSEN------PA--  331 (480)
T ss_pred             -----cccchhhhhhhhhccCC-CCCceEEecCcc--CHHHHHHHHHHHHHHHhcccCCChHHhccccCc------ch--
Confidence                 0011111   1111222 233667777743  345578888888886544322  2  2222110      01  


Q ss_pred             chhhhhHHHHHHHhhhhHHHHHHHHHHHHhhhhhhhhheeeeccccccccchhhhhhHHHhhHHHHHHHHHHhccCchhH
Q DDPGMHMA_00025  367 RVAATAEKKARSLFTYGLCRLLAMMLFVEERNFLESFAVSLNIEEPLLPLPEEFEDEKEYKKAVDDYQVRFEKFKAKRDK  446 (749)
Q Consensus       367 ~~~~~~~~~~~~~~~~~~~~~~~~~~~~~~~~~~~~~~~~~~~~~~~~~~~~~~~~~k~~~~~~~~y~~~~~~~~~k~d~  446 (749)
                        .+.|-|..          +..+.+-++                         +.+..|+++|.+-.    +       
T Consensus       332 --Sg~Alk~~----------~~~l~~ka~-------------------------~~~~~f~~~l~~~~----~-------  363 (480)
T protein:vir:78  332 --SAEAIIAT----------DSRIVKMAE-------------------------RKGRIFGGAWERAM----R-------  363 (480)
T ss_pred             --HHHHHHHH----------HHHHHHHHH-------------------------HHHHHHHHHHHHHH----H-------
Confidence              11222111          111111111                         22333333333210    0       


Q ss_pred             HHHHHHhcCccCcccccCCCCCccchhhhhhhhhhcchhhhhhhhhhhhccchhcc---cchHHhhhhccCccccchhhh
Q DDPGMHMA_00025  447 EVRARLESGEIPPGVTGLIPDGSTKVDWRWMGEVFEESTDDILNNSIVVRNLQELG---VDSIEALKYLFPGKTVEERAA  523 (749)
Q Consensus       447 ~~~~~~~~g~~~~~~~~~~p~~~~~~~~r~~~evf~~t~~~~l~~a~~~~~~~e~G---v~~~~~lr~LfPG~T~~e~AA  523 (749)
                       +.++++++...        ++...+.-.|. ..+..+.....|++.  + +.-.|   ++.+.++..|  |-+..+.+.
T Consensus       364 -l~~~~~g~~~~--------~~~~~i~v~f~-~~~~~s~~~~ad~~~--k-l~~~g~~~~s~et~~~~l--g~~~d~~~~  428 (480)
T protein:vir:78  364 -IAMQIMGREVT--------EEYTRLETVWR-DPSTPTVAAKADAVS--K-LYANGQGPIPKEQARIDL--GYTATQREQ  428 (480)
T ss_pred             -HHHHHcCCCcc--------ccceeeeEEec-CCCCCCHHHHHHHHH--H-HHHhccccCCHHHHHhcC--CCCHhHHHH
Confidence             11222222211        11122222232 333333333333332  1 12233   4566666655  445333433


Q ss_pred             hccCccccccccccchhhhhHhhcccccCCCCCCccCCCCCCCCCCCCCCCCCCCCCCCCCCCCCCCCCCcCCCCCccCC
Q DDPGMHMA_00025  524 MLSGFPFRMVQQTQSSINQFISLLGSFYQVPHPQMPDKPLASDPSLDLTGFLYRSLEFLRKELSYSGTFKPSSSSYTPDQ  603 (749)
Q Consensus       524 mqSgfp~rtvqqtqSAInQ~vgLLasf~SvPTPq~PSpP~SS~PsPt~SPa~SPAPP~aaq~~SPSsTpsPSpgpp~PS~  603 (749)
                      |..=    .-++.++.+.++..        .....+  ..  .+.+..  ...+...    ..             .|.+
T Consensus       429 ~~~~----~~e~~~~~~~~~~~--------~~~~~~--~~--~~~~~~--~~~~~~~----~~-------------~~~~  473 (480)
T protein:vir:78  429 MRDW----DKQETEDMIDTLYS--------TTKAQA--DA--TPKPTV--TETKTET----QT-------------SPSG  473 (480)
T ss_pred             HHHH----HHHHHHHHHHHhhc--------cccccC--CC--CCCCCC--CCCCCcc----cc-------------ccCC
Confidence            3311    00011111121110        000000  00  000000  0000000    00             0000


Q ss_pred             CcCCCCCC
Q DDPGMHMA_00025  604 LSDADQLR  611 (749)
Q Consensus       604 sPSpspP~  611 (749)
                      .+.+ ...
T Consensus       474 ~~~~-~~~  480 (480)
T protein:vir:78  474 FNRT-KTR  480 (480)
T ss_pred             CCcc-cCC
Confidence            0000 000


No 14 
>protein:vir:9922 Length: 489 # NCBI annotation: hypothetical protein # Family: family:all:125 # MgeID: mge:178 # MgeName: 315.6 # Cross-refs: genbank:acc:NP_795684;genbank:gi:28876464;genbank:GeneID:1257980
Probab=98.79  E-value=1.7e-09  Score=68.64  Aligned_cols=423  Identities=16%  Similarity=0.138  Sum_probs=202.1

Q ss_pred             CCcchhhhHHH-------------HHHHHHhhcccCcccceehhhhhHHHHH----HHHhhccceeeeccCCchhHHHHH
Q DDPGMHMA_00025    1 MDNSYVNNEFK-------------QILIAAKERRGDLSVDTMIVSSHLAQMR----TFMLRRGIEFFAEQDTYGKRREFL   63 (749)
Q Consensus         1 ~~~~~~~~~~~-------------~~~~~~~~~~~~~~~~~~~~~~~~~~~~----~~~~~~~~~~~~~~~~~~~~~~~~   63 (749)
                      +=+.+.+...+             .|+.. ..+.++...+.=|+.++...+-    -|++-.++.+-..   ..+-.++|
T Consensus        23 ~i~~~~~~~~~r~~~~~~yy~g~~~i~~~-~~~~~~~~~~~ki~~n~~~~iv~~~~~~l~g~~~~~~~~---d~~~~~~l   98 (489)
T protein:vir:99   23 YISRFKAEQLERLKELKRYYLGDNNIKYR-PAKTDKYAADNRIASDFAKYITVFEQGYMLGVPVEYKNE---NKDLQAAI   98 (489)
T ss_pred             HHHHHHHHHHHHHHHHHHHhcccCccccc-cccccccCCcceeecchHHHHHHHHhhhhccCCceeecC---ChhHHHHH
Confidence            11111111111             11110 0111222222235555544333    3445456665432   23567899


Q ss_pred             HHHHhhhhhhhhhhhhhhhhhccCceE--EEEccCCC---ceEEEeccCccchhhhcCC--CceeeEEEeccccchhhhh
Q DDPGMHMA_00025   64 ARVIEDNMLEMKYESIVDYFLCDGQGL--FYFRPNRE---SYQILYFPKDSYRAYRDQN--GELESIVLSYSFNVKQTNT  136 (749)
Q Consensus        64 ~~~~~~~~~~~~~~~~~~~~~~~~~~~--~~~~~~~~---~~~~~~~~~~~~~~~~~~~--~~~~~~~~~~~~~~~~~~~  136 (749)
                      ..+|++|.++.....+.-.-+.+|.+.  +|..++.+   ...|.|++....-..|+..  +++.-.|.-|..  ..   
T Consensus        99 ~~~~~~n~~~~~~~~~~~~~~~~G~~~~~v~~~~~~d~~~~~~i~~~~p~~~~~v~dd~~~~~~~~~i~~~~~--~~---  173 (489)
T protein:vir:99   99 DLMSVRNNEDYHNVKIKTDLSIYGRAYELLTVEKIDDKKTEVKLYQLPAEQTFVIYDDTYQRNSLMAVHFYDI--DY---  173 (489)
T ss_pred             HHHHhhcChhHHHHHHHHHHhhCCeEEEEEeeccCcCCCcceEEEEEcccceEEEEcCCCCCceEEEEEEEEE--ec---
Confidence            999999999988777777777888775  44444332   3677888555544444433  355544433321  10   


Q ss_pred             cccccccccccccceeEEEEee-hhhhhhhhhhccccccccccccccCCCccceeeeccccceehhhccCCCCCCCCCCC
Q DDPGMHMA_00025  137 LSSYPNVAGKDGKKKYIQLKVY-KDRIEQTISDEKIEFADQMTALPYKTPGQTEVLTNSLGFIPAVEVFNHMDCTGEATG  215 (749)
Q Consensus       137 ~~~~~~~~~~~~~~~~~~~~~~-~~~~~~~~~~~~~~~~~~~~~~~~~~~~~~~~~~~~~~~~~~~~~~~~~~~~~~~~~  215 (749)
                              +.+++..|+  ++| .++|..-.. .....    ..+.     -++...|.+|.||+|.+.|...      |
T Consensus       174 --------~~~~~~~~~--~~y~~~~i~~~~~-~~~~~----~~~~-----~~~~~~~~~g~vPvv~~~n~~~------~  227 (489)
T protein:vir:99  174 --------GSGKRKQII--KAYTSDTIYTYED-YNLET----KGMR-----LKDYEGHFFKGVPVNEYANNEE------R  227 (489)
T ss_pred             --------CCCceEEEE--EEEeCCcEEEEEe-cCCCc----ccce-----ecccccccCCceeEEEeecCCC------C
Confidence                    111123333  333 222221110 00000    0011     1234568899999999999653      5


Q ss_pred             CchhHHHHHHHHHHHHHHHHHhhhheeecCceeeeccchhhhhhhhcccccccccccccccccccccccccccccccccc
Q DDPGMHMA_00025  216 NGEFDWMAHQILYHDELVRNIRKNIKFFGNPTLISSRPKHDIVDSGDENTFRPTISSQAGFVPLSSSNRMSTRVSAPFGT  295 (749)
Q Consensus       216 ~~~~~~~~~~~~~~~~~~~~~~~~~~~~~~~~~~~~~~~~~~~~~~~~~~~~~~~~~~~~~~~~~~~~~~~~~~~~~~~~  295 (749)
                      -|+|.=+..-|...|+++..+-.++..|++|.|+-+.-.-.   ..+...+.....                  .++.+.
T Consensus       228 ~s~~~~v~~liDa~d~~~s~~~~~~~~~~~~~l~i~g~~~~---~~~~~~~~~~~~------------------~~~~~~  286 (489)
T protein:vir:99  228 TGAYESVLDNIDAYDLSQSELANFQQDSVNALLVIAGNAYT---GADENDYLDDGR------------------LNPNGR  286 (489)
T ss_pred             CCchhhhHHHHHHHHHHHHHHHHHHHHhhhhhhhhccCCcc---cccchhhhhhcc------------------cccccc
Confidence            55666677888899999999999999999999887653211   111111111111                  111211


Q ss_pred             ccccchhhhHHHHc------cCCccceeeeeeeccccccchhHHHHHHHHHHHHhcCccccccc--cccceeeeeeeecc
Q DDPGMHMA_00025  296 SSIDGGIKVPRVIA------NLEPTDRVGYMTPDSVSGDQNLYVKQYRSEIRLALGGVDDIDIN--TAATAYEIKTLYGR  367 (749)
Q Consensus       296 ~~~~~~~~~~~~~~------~~~~~~~~~~~~~~~~~~~~~~~~~~~~~~~~~~~~~~~~~~~~--~~~~~~~~~~~~~~  367 (749)
                      -.++.+.+-.+++.      .-+-+.-+.|++.+.-...+..|.....+.|+...+++|--+-+  ...++-.||..+-.
T Consensus       287 ~~~~~~~~~~~~~~~~~~~~~~~~~~~~~~l~~~~~~~~~~~~~~~l~~~i~~~s~~p~~~~~~~~~n~Sg~Al~~~~~~  366 (489)
T protein:vir:99  287 LAISIGFKKAQVLILDDNPNPNGVKPQAYFLKKEYDTAGSEAYKNRLVADILRFTFTPDTQDMKFSGVQSGESMKYKLMA  366 (489)
T ss_pred             cccccccccceeeeeccccCccccccceeeeeecCChHHHHHHHHHHHHHHHHHhCCcccccccccccchHHHHHHHHHH
Confidence            11222222222221      11223467899999888888999999999999777776644333  44566667777777


Q ss_pred             hhhhhHHHHHHHhhhhHHHHHHHHHHHHhhhhhh---hh---heeeeccccccccchhhhhhHHHhhHHHHHHHHHHhcc
Q DDPGMHMA_00025  368 VAATAEKKARSLFTYGLCRLLAMMLFVEERNFLE---SF---AVSLNIEEPLLPLPEEFEDEKEYKKAVDDYQVRFEKFK  441 (749)
Q Consensus       368 ~~~~~~~~~~~~~~~~~~~~~~~~~~~~~~~~~~---~~---~~~~~~~~~~~~~~~~~~~~k~~~~~~~~y~~~~~~~~  441 (749)
                      ....|++|.+ +|.=||-+++.+|+-......-.   +.   -|.++...+   +|.   ++.+   .++-..+.    .
T Consensus       367 l~~k~~~k~~-~~~~~l~~~~~li~~~~~~~~~~~~~~~~~~~i~v~f~~~---~p~---d~~~---~~~~~~kl----~  432 (489)
T protein:vir:99  367 SDNYREKQER-LFKKGLMRRLRLAANIWAIKGNEATTYSLVNDTSIVFTPN---LPQ---NDNE---IVTAAQNL----Y  432 (489)
T ss_pred             HHHHHHHHHH-HHHHHHHHHHHHHHHHHhhcCCccccccccccceEEeCCC---CCc---CHHH---HHHHHHHH----h
Confidence            7777776655 47788888877766544322111   11   122222111   121   2221   12222221    1


Q ss_pred             CchhHHHHHHHhcCccCc-ccccCCCCCc--cchhhhhhhhhhcchhh--hhhhhhhhhccchhcccchHHhhhhccCcc
Q DDPGMHMA_00025  442 AKRDKEVRARLESGEIPP-GVTGLIPDGS--TKVDWRWMGEVFEESTD--DILNNSIVVRNLQELGVDSIEALKYLFPGK  516 (749)
Q Consensus       442 ~k~d~~~~~~~~~g~~~~-~~~~~~p~~~--~~~~~r~~~evf~~t~~--~~l~~a~~~~~~~e~Gv~~~~~lr~LfPG~  516 (749)
                                   |.|+. -...+.|+-+  ++-+  .|.+|-.|..+  ...+..+.+....+-           -|..
T Consensus       433 -------------giis~et~~~~l~~v~~~d~~~--E~~ri~~E~~~~~~~~~~~~~~~~~~~~-----------~~~~  486 (489)
T protein:vir:99  433 -------------GIVSDQTIFEILNTVTGVDAEA--ELKRLKEEADKKQSLPEPRLVGDASGQE-----------EPTA  486 (489)
T ss_pred             -------------ccCCHHHHHHhcCCCCchhHHH--HHHHHHHHHHHHhccccccccCCCCCCc-----------CCCC
Confidence                         11111 0111222221  2111  12233333221  223333333221100           0000


Q ss_pred             ccc
Q DDPGMHMA_00025  517 TVE  519 (749)
Q Consensus       517 T~~  519 (749)
                      ..+
T Consensus       487 ~~p  489 (489)
T protein:vir:99  487 EKP  489 (489)
T ss_pred             CCC
Confidence            001


No 15 
>protein:vir:96179 Length: 468 # NCBI annotation: ORF007 # Family: family:all:125 # MgeID: mge:1602 # MgeName: 37 # Cross-refs: genbank:acc:YP_240075;genbank:gi:66395736;genbank:GeneID:5133166
Probab=98.77  E-value=4.4e-09  Score=66.42  Aligned_cols=405  Identities=12%  Similarity=0.091  Sum_probs=195.6

Q ss_pred             CCcchhhhHHHHHHHHHhhcccCc-----ccceehhhhhHHHH----HHHHhhccceeeeccCCchhHHHHHHHHHhhhh
Q DDPGMHMA_00025    1 MDNSYVNNEFKQILIAAKERRGDL-----SVDTMIVSSHLAQM----RTFMLRRGIEFFAEQDTYGKRREFLARVIEDNM   71 (749)
Q Consensus         1 ~~~~~~~~~~~~~~~~~~~~~~~~-----~~~~~~~~~~~~~~----~~~~~~~~~~~~~~~~~~~~~~~~~~~~~~~~~   71 (749)
                      .-..|.+.+- .|+.....+...+     ..+.=|+.++-+.+    --|++..++.+-..-   -+-.++|..+|+.|+
T Consensus        47 ~~~~yY~g~~-~i~~~~~~~~~~~~~~~~~~~~ki~~n~~~~Iv~~~~~~l~g~p~~~~~~d---~~~~~~l~~~~~n~~  122 (468)
T protein:vir:96   47 VGERYYNHQP-DVLFNAPKRNVKGEIDPFKPDWRMYTNYHQNLVDQKVAYAVANPVTYGTED---EKSLKTIQEVLNHKW  122 (468)
T ss_pred             HHHHHhcCCC-ccccccccccccccccccccccccccchHHHHHHHHHhhhccCCceeccCC---hHHHHHHHHHHhcCH
Confidence            1112222221 1211111111111     11122444443332    345555566654322   244688999998666


Q ss_pred             hhhhhhhhhhhhhccCceEEEEccC-CCceEEEec-cCccchhhhcC-CCceeeEEEeccccchhhhhcccccccccccc
Q DDPGMHMA_00025   72 LEMKYESIVDYFLCDGQGLFYFRPN-RESYQILYF-PKDSYRAYRDQ-NGELESIVLSYSFNVKQTNTLSSYPNVAGKDG  148 (749)
Q Consensus        72 ~~~~~~~~~~~~~~~~~~~~~~~~~-~~~~~~~~~-~~~~~~~~~~~-~~~~~~~~~~~~~~~~~~~~~~~~~~~~~~~~  148 (749)
                      .+.-.+ +...-+.+|.+..++..+ .....|.++ |..-|-.|.+. .+++...|..|..+.+.  ..    .+-.+++
T Consensus       123 ~~~~~~-~~~~~~~~G~~~~~v~~d~~~~~~i~~~~p~~~~~v~~~~~~~~~~~~ir~~~~~~~~--~~----~~~~~~~  195 (468)
T protein:vir:96  123 DDKLVD-ILTAASNKGVEWIQPYVDEQGEFKTFRVPAEQAIPIWTNKERDELKAFIRLYELDGGE--RV----EYWTAND  195 (468)
T ss_pred             HHHHHH-HHHHHhhcCeEEEEEEEcCCCceEEEEEcccceEEEEcCCCCCceEEEEEEEEecCce--EE----EEEeCCe
Confidence            655444 555556677766555554 345667777 44445455443 45777766655432110  00    0001111


Q ss_pred             cceeEEEEeehhhhhhhhhhccccccccccccccCCCccceeeeccccceehhhccCCCCCCCCCCCCchhHHHHHHHHH
Q DDPGMHMA_00025  149 KKKYIQLKVYKDRIEQTISDEKIEFADQMTALPYKTPGQTEVLTNSLGFIPAVEVFNHMDCTGEATGNGEFDWMAHQILY  228 (749)
Q Consensus       149 ~~~~~~~~~~~~~~~~~~~~~~~~~~~~~~~~~~~~~~~~~~~~~~~~~~~~~~~~~~~~~~~~~~~~~~~~~~~~~~~~  228 (749)
                         +..........   +.+-.-+..   +.-.+   .-+....|-+|+||+|.+.|+..      |-|+|.=+..-|..
T Consensus       196 ---~~~~~~~~~~~---~~~~~~~~~---~~~~~---~~~~~~~~~~~~iPvv~~~n~~~------g~sd~e~v~~liDa  257 (468)
T protein:vir:96  196 ---VTFYELKDGQL---IPDYYQGEE---HVQAH---YYVGNKSMSWNRVPFIPFKNNPQ------EVSDLFMYKTIIDA  257 (468)
T ss_pred             ---EEEEEEcCCce---eeccccccc---ccccc---eeeccccccCCcccEEEecCCCC------CCCchHHHHHHHHH
Confidence               11111111100   000000000   00001   12344569999999999999754      56778778888999


Q ss_pred             HHHHHHHHhhhheeecCceeeeccchhhhhhhhccccccccccccccccccccccccccccccccccccccchhhhHHHH
Q DDPGMHMA_00025  229 HDELVRNIRKNIKFFGNPTLISSRPKHDIVDSGDENTFRPTISSQAGFVPLSSSNRMSTRVSAPFGTSSIDGGIKVPRVI  308 (749)
Q Consensus       229 ~~~~~~~~~~~~~~~~~~~~~~~~~~~~~~~~~~~~~~~~~~~~~~~~~~~~~~~~~~~~~~~~~~~~~~~~~~~~~~~~  308 (749)
                      .|.++.+.-.++..|+||.|+.+--.-     .+...|.-.                                .|-.++|
T Consensus       258 ~d~~~S~~~~~~~~~~~p~lv~~g~~~-----~~~~~~~~~--------------------------------~~~~~~i  300 (468)
T protein:vir:96  258 MDKRLSDTQNTFDEATELIYVLKGYEG-----EDLEEFMYN--------------------------------LKYYKAI  300 (468)
T ss_pred             HHHHHHHHHHHHHHhcCceeeeecCCc-----cccchhhhh--------------------------------hhcCceE
Confidence            999999999999999999998663210     011111110                                0111111


Q ss_pred             c-cCCccceeeeeeeccccccchhHHHHHHHHHHHHhcCccccccc--cccceeeeeeeecchhhhhHHHHHHHhhhhHH
Q DDPGMHMA_00025  309 A-NLEPTDRVGYMTPDSVSGDQNLYVKQYRSEIRLALGGVDDIDIN--TAATAYEIKTLYGRVAATAEKKARSLFTYGLC  385 (749)
Q Consensus       309 ~-~~~~~~~~~~~~~~~~~~~~~~~~~~~~~~~~~~~~~~~~~~~~--~~~~~~~~~~~~~~~~~~~~~~~~~~~~~~~~  385 (749)
                      . .-..+--|.|++.+.-......|....++.|+...+..|--+.+  ..+++-.||.++-..-..|.+| +.+|.=||-
T Consensus       301 ~~~~d~~~~~~~l~~~~~~~~~~~~~~~l~~~I~~~s~~p~~~~~~~~~n~Sg~Alk~~~~~l~~k~~~k-~~~~~~~l~  379 (468)
T protein:vir:96  301 NVDGDGSGGVDTIQIDVPVQSAKEYLDMLRDYVIEFGQGVDFQQDKFGNSPSGIALKFMYSNLDLKANKL-KNKTLTALQ  379 (468)
T ss_pred             EecCCCCCcceEEeecCChHHHHHHHHHHHHHHHHHhCcccccccccccchHHHHHHHHHHHHHHHHHHH-HHHHHHHHH
Confidence            1 00112248899998777777888999999999998887655544  3466677888887777777777 456888999


Q ss_pred             HHHHHHHHHHhhhhhhhhheeeeccccccccchhhhhhHHHhhHHHHHHHHHHhccCchhHHHHHHHhcCccCcc-cccC
Q DDPGMHMA_00025  386 RLLAMMLFVEERNFLESFAVSLNIEEPLLPLPEEFEDEKEYKKAVDDYQVRFEKFKAKRDKEVRARLESGEIPPG-VTGL  464 (749)
Q Consensus       386 ~~~~~~~~~~~~~~~~~~~~~~~~~~~~~~~~~~~~~~k~~~~~~~~y~~~~~~~~~k~d~~~~~~~~~g~~~~~-~~~~  464 (749)
                      +++.+|+-.....+. ...|.+... +-+|     .+++|                     .++++...|.|..= ...+
T Consensus       380 ~~~~li~~~~g~~~d-~~~i~i~f~-~~~p-----~d~~e---------------------~a~~~~~~g~iS~et~i~~  431 (468)
T protein:vir:96  380 ELLQYIIDFYKLSIK-VQDVEITFN-FNVM-----VNELE---------------------QSQIGVNSQYLSKETVVTN  431 (468)
T ss_pred             HHHHHHHHHhCCCcc-cceeeEEec-CCCC-----cCHHH---------------------HHHHHHhcCCCchHHHHHh
Confidence            998887755322221 112222221 1111     22222                     11222233443321 1122


Q ss_pred             CCCCccchhhhhhhhhhcchhh-hhhhhhhhhccchhcc
Q DDPGMHMA_00025  465 IPDGSTKVDWRWMGEVFEESTD-DILNNSIVVRNLQELG  502 (749)
Q Consensus       465 ~p~~~~~~~~r~~~evf~~t~~-~~l~~a~~~~~~~e~G  502 (749)
                      -|+-+++-..  |.+|-+|..+ ..++..+.+.++.|--
T Consensus       432 l~~v~D~~~E--~~ri~~E~~~~~~~~~~~~~~~~~~~~  468 (468)
T protein:vir:96  432 HPWVDDPVAE--MERIDQEELALPSIEEGLNGKENNEPT  468 (468)
T ss_pred             CCCCCCHHHH--HHHHHHHHHHHHHHhhccCCCCCCCCC
Confidence            3343332111  2223222211 1111112121111100


No 16 
>protein:vir:9306 Length: 511 # NCBI annotation: phi Mu50B-like protein # Family: family:all:125 # MgeID: mge:165 # MgeName: phi 11 # Cross-refs: genbank:acc:NP_803284;genbank:gi:29028594;genbank:GeneID:1258040
Probab=98.74  E-value=9.4e-09  Score=64.60  Aligned_cols=432  Identities=12%  Similarity=0.133  Sum_probs=207.5

Q ss_pred             CCcchhhhHHHHHHHHHhhcccCcccceehhhhhHHHHHHH----HhhccceeeeccCCchhHHHHHHHHHhhhhhhhhh
Q DDPGMHMA_00025    1 MDNSYVNNEFKQILIAAKERRGDLSVDTMIVSSHLAQMRTF----MLRRGIEFFAEQDTYGKRREFLARVIEDNMLEMKY   76 (749)
Q Consensus         1 ~~~~~~~~~~~~~~~~~~~~~~~~~~~~~~~~~~~~~~~~~----~~~~~~~~~~~~~~~~~~~~~~~~~~~~~~~~~~~   76 (749)
                      .-..|.+.+ ..|+.....+......+.-||.++...+-.+    ++-.+|-+=.   ...+-.++|..+|++|.++...
T Consensus        62 ~l~~Yy~g~-~~il~~~~~~~~~~~~~~ki~~n~~k~Iv~~~~~yl~g~p~~~~~---~d~~~~~~l~~~~~~n~~~~~~  137 (511)
T protein:vir:93   62 VLSDYYEGK-TKNLVELTRRKEEYMADNRVAHDYASYISDFINGYFLGNPIQYQD---DDKDVLEVIEAFNDLNDVESHN  137 (511)
T ss_pred             HHHHHhccc-CccccccCcCcccccCcceeecchHHHHHHHHhhhhcccCeeecc---CChHHHHHHHHHHhhcCHhHHH
Confidence            001122111 1222222333334445556777766655443    4434444422   3346788999999999999999


Q ss_pred             hhhhhhhhccCceEEEEccC-CCceEEEec-cCccchhhhcCC-CceeeEEEeccccchhhhhcccccccccccccceeE
Q DDPGMHMA_00025   77 ESIVDYFLCDGQGLFYFRPN-RESYQILYF-PKDSYRAYRDQN-GELESIVLSYSFNVKQTNTLSSYPNVAGKDGKKKYI  153 (749)
Q Consensus        77 ~~~~~~~~~~~~~~~~~~~~-~~~~~~~~~-~~~~~~~~~~~~-~~~~~~~~~~~~~~~~~~~~~~~~~~~~~~~~~~~~  153 (749)
                      -.+..--+.+|....++..+ .....|.++ |...|-.|.+.. +++--.|--|.  ++.         .-+.+ ++...
T Consensus       138 ~~~~~~~~~~G~ay~~vy~de~~~~~i~~~~p~~~~~vydd~~~~~~~~~vr~~~--~~~---------~~~~~-~~~~~  205 (511)
T protein:vir:93  138 RSLGLDLSIYGKAYELMIRNQDDETRLYKSDAMSTFVIYDNTIERNSIAGVRYLR--TKP---------IDKTD-EDEVF  205 (511)
T ss_pred             HHHHHHHHhcCeeEEEEEeCCCCceEEEEEccceeEEEEcCCCCCceEEEEEEEE--eee---------ccccc-cceEE
Confidence            99998889999887776664 344566676 444444443322 34332222221  110         00111 11122


Q ss_pred             EEEee-hhhhhhhhhhccccccccccccccCCCccceeeeccccceehhhccCCCCCCCCCCCCchhHHHHHHHHHHHHH
Q DDPGMHMA_00025  154 QLKVY-KDRIEQTISDEKIEFADQMTALPYKTPGQTEVLTNSLGFIPAVEVFNHMDCTGEATGNGEFDWMAHQILYHDEL  232 (749)
Q Consensus       154 ~~~~~-~~~~~~~~~~~~~~~~~~~~~~~~~~~~~~~~~~~~~~~~~~~~~~~~~~~~~~~~~~~~~~~~~~~~~~~~~~  232 (749)
                      .++|| +++|..... ++      .+.+... .-.+....|.+|.||+|++.|..      .|-|+|.=+..-|...|.+
T Consensus       206 ~~~iyt~~~i~~~~~-~~------~~~~~~~-~~~~~~~~~~~g~vPvv~~~nn~------~g~gd~e~v~~liDa~d~~  271 (511)
T protein:vir:93  206 TVDLFTSHGVYRYLT-SR------TNGLKLT-PRENGFESHSFERMPITEFSNNE------RRKGDYEKVITLIDLYDNA  271 (511)
T ss_pred             EEEEEeCCcEEEEEe-cC------CCccccc-cccccccccCCCccceEEecCCC------CCCCchhhHHHHHHHHHHH
Confidence            34443 344432211 11      1111111 11345567999999999999843      2567888888899999999


Q ss_pred             HHHHhhhheeecCceeeeccchhhhhhhhccccccccccccccccccccccccccccccccccccccchhhhHHHHccCC
Q DDPGMHMA_00025  233 VRNIRKNIKFFGNPTLISSRPKHDIVDSGDENTFRPTISSQAGFVPLSSSNRMSTRVSAPFGTSSIDGGIKVPRVIANLE  312 (749)
Q Consensus       233 ~~~~~~~~~~~~~~~~~~~~~~~~~~~~~~~~~~~~~~~~~~~~~~~~~~~~~~~~~~~~~~~~~~~~~~~~~~~~~~~~  312 (749)
                      +..+-..+..|+||.|+-+---  ..+..+...++              -++|          ...+.+..+.....+.+
T Consensus       272 ~S~~~~~~~~~~~~~lv~~G~~--~~~~~~~~~~~--------------~~~~----------~~~~~~~~~~~~~~~~~  325 (511)
T protein:vir:93  272 ESDTANYMSDLNDAMLLIKGNL--NLDPVEVRKQK--------------EANV----------LFLEPTVYADSEGRETE  325 (511)
T ss_pred             HHHHHHHHHHhhCcceeeecCc--ccCchhhcccc--------------cccc----------eecccccccccccccCC
Confidence            9999999999999998754310  00100000000              0010          00111111222223455


Q ss_pred             ccceeeeeeeccccccchhHHHHHHHHHHHHhcCccccc--cccccceeeeeeeecchhhhhHHHHHHHhhhhHHHHHHH
Q DDPGMHMA_00025  313 PTDRVGYMTPDSVSGDQNLYVKQYRSEIRLALGGVDDID--INTAATAYEIKTLYGRVAATAEKKARSLFTYGLCRLLAM  390 (749)
Q Consensus       313 ~~~~~~~~~~~~~~~~~~~~~~~~~~~~~~~~~~~~~~~--~~~~~~~~~~~~~~~~~~~~~~~~~~~~~~~~~~~~~~~  390 (749)
                      .+--+.|++.+--...+..|....++.|+...+..+--+  .....++-.||.++-..-..|..| +.+|.-||-|++.+
T Consensus       326 ~~~~~~~l~~~~~~~~~~~~~~~L~~~I~~~s~~P~~~~~~~~~n~Sg~Al~~~~~~l~~k~~~k-~~~f~~~l~~~~~l  404 (511)
T protein:vir:93  326 GSVDGGYIYKQYDVQGTEAYKDRLNSDIHMFTNTPNMKDDNFSGTQSGEAMKYKLFGLEQRTKTK-EGLFTKGLRRRAKL  404 (511)
T ss_pred             CCcceeEEeecCCHHHHHHHHHHHHHHHHHHhCCcccccccccccchHHHHHHHHHHHHHHHHHH-HHHHHHHHHHHHHH
Confidence            566788999876667778899999999987766654322  212334444666666655566555 46788899888888


Q ss_pred             HHHHHhhhhhhhh-----heeeeccccccccchhhhhhHHHhhHHHHHHHHHHhccCchhHHHHHHHhcCccCc-ccccC
Q DDPGMHMA_00025  391 MLFVEERNFLESF-----AVSLNIEEPLLPLPEEFEDEKEYKKAVDDYQVRFEKFKAKRDKEVRARLESGEIPP-GVTGL  464 (749)
Q Consensus       391 ~~~~~~~~~~~~~-----~~~~~~~~~~~~~~~~~~~~k~~~~~~~~y~~~~~~~~~k~d~~~~~~~~~g~~~~-~~~~~  464 (749)
                      |+-.-...-....     .|.+.+. +-+  |.   +++|-   ++...+.                 .|.|+. -...+
T Consensus       405 i~~~l~~~~~~~~~~d~~~i~~~f~-~~~--p~---n~~e~---~~~~~kl-----------------~g~iS~et~~~~  458 (511)
T protein:vir:93  405 LETILKNTWSIDANKDFNTVRYVYN-RNL--PK---SLIEE---LKAYIDS-----------------GGKISQTTLMSL  458 (511)
T ss_pred             HHHHHHhccCcccccccccceEEeC-CCC--CC---CHHHH---HHHHHHH-----------------hccCchHHHHHh
Confidence            7643322211111     2333332 222  22   22211   2222222                 122211 01112


Q ss_pred             CCCCc-cchh-hhhhhhhhcchhhhhhhhhhhhccchhcccchHHhhhhccCccccchhhhhccC
Q DDPGMHMA_00025  465 IPDGS-TKVD-WRWMGEVFEESTDDILNNSIVVRNLQELGVDSIEALKYLFPGKTVEERAAMLSG  527 (749)
Q Consensus       465 ~p~~~-~~~~-~r~~~evf~~t~~~~l~~a~~~~~~~e~Gv~~~~~lr~LfPG~T~~e~AAmqSg  527 (749)
                      -|+-+ ...+ +|.-    +|..+ .++.+.........+.+..+--    ++   .+..+.+.-
T Consensus       459 l~~v~d~~~E~~ri~----~E~~~-~~~~~~~~~~~~~~~~~~~~~~----~~---~~~~~~~~~  511 (511)
T protein:vir:93  459 FSFFQDPELEVKKIE----EDEKE-SIKKAQKGIYKDPRDINDDEQD----DD---TKDTVDKKE  511 (511)
T ss_pred             CCCCCCHHHHHHHHH----HHHHH-HHHHHhhhcccCCCCCCCCCCC----Cc---ccccccccC
Confidence            23322 2222 3333    22221 1222221111122222111110    00   111111111


No 17 
>protein:vir:96366 Length: 511 # NCBI annotation: ORF006 # Family: family:all:125 # MgeID: mge:1613 # MgeName: 53 # Cross-refs: genbank:acc:YP_239644;genbank:gi:66395376;genbank:GeneID:5132842
Probab=98.73  E-value=1.3e-09  Score=69.35  Aligned_cols=433  Identities=13%  Similarity=0.131  Sum_probs=206.0

Q ss_pred             CCc-----chhhhHHH-----------------HHHHHHhhcccCcccceehhhhhHHHHHHH----HhhccceeeeccC
Q DDPGMHMA_00025    1 MDN-----SYVNNEFK-----------------QILIAAKERRGDLSVDTMIVSSHLAQMRTF----MLRRGIEFFAEQD   54 (749)
Q Consensus         1 ~~~-----~~~~~~~~-----------------~~~~~~~~~~~~~~~~~~~~~~~~~~~~~~----~~~~~~~~~~~~~   54 (749)
                      +++     .+++....                 .|+.....+......+.-|+.++...+-.+    ++..++.+-   .
T Consensus        39 ~~~~~~i~~~i~~~~~~~~~r~~~l~~Yy~g~~~il~~~~~~~~~~~~~~ki~~n~~k~Iv~~~~~yl~g~p~~~~---~  115 (511)
T protein:vir:96   39 LQNVNEVSKYIEHHMDYQRPRLKVLSDYYEGKTKNLVELTRRKEEYMADNRVAHDYASYISDFINGYFLGNPIQYQ---D  115 (511)
T ss_pred             hcCHHHHHHHHHHHHHhhhHHHHHHHHHhhccCccccccCcccccccCcceeecchHHHHHHHHhhhhcccCceee---c
Confidence            111     11111110                 011111122223334455666665555443    343344432   2


Q ss_pred             CchhHHHHHHHHHhhhhhhhhhhhhhhhhhccCceEEEEccCC-CceEEEec-cCccchhhhcCC-CceeeEEEeccccc
Q DDPGMHMA_00025   55 TYGKRREFLARVIEDNMLEMKYESIVDYFLCDGQGLFYFRPNR-ESYQILYF-PKDSYRAYRDQN-GELESIVLSYSFNV  131 (749)
Q Consensus        55 ~~~~~~~~~~~~~~~~~~~~~~~~~~~~~~~~~~~~~~~~~~~-~~~~~~~~-~~~~~~~~~~~~-~~~~~~~~~~~~~~  131 (749)
                      ...+-.++|..+|++|.++...-.+..--+..|....|+..+. ....|.++ |...|-.|-+.. +++--.|--  |.+
T Consensus       116 ~d~~~~~~l~~~~~~n~~~~~~~~~~~~~~~~G~a~~~vy~d~dg~~~i~~~~p~~~~~v~dd~~~~~~~~~vr~--~~~  193 (511)
T protein:vir:96  116 DDKDVLEAIEAFNDLNDVESHNRSLGLDLSIYGKAYELMIRNQDDETRLYKSDAMSTFIIYDNTVERNSIAGVRY--LRT  193 (511)
T ss_pred             CchHHHHHHHHHHhhcChhHHHHHHHHHHHhcCeeEEEEEeCCCCceEEEEEcccceEEEEcCCCCCceEEEEEE--EEe
Confidence            3346778999999999999988888888888888876666644 34677777 556665554433 343332222  211


Q ss_pred             hhhhhccccccccccccccee-EEEEee-hhhhhhhhhhccccccccccccccCCCccceeeeccccceehhhccCCCCC
Q DDPGMHMA_00025  132 KQTNTLSSYPNVAGKDGKKKY-IQLKVY-KDRIEQTISDEKIEFADQMTALPYKTPGQTEVLTNSLGFIPAVEVFNHMDC  209 (749)
Q Consensus       132 ~~~~~~~~~~~~~~~~~~~~~-~~~~~~-~~~~~~~~~~~~~~~~~~~~~~~~~~~~~~~~~~~~~~~~~~~~~~~~~~~  209 (749)
                      +..           .++.+++ ..++|| .++|.+....       ..+.+..... .+.+..|.+|.||+|++.|..  
T Consensus       194 ~~~-----------~~~~~~~~~~~~vyt~~~i~~~~~~-------~~~~~~~~~~-~~~~~~~~~g~vPvv~~~n~~--  252 (511)
T protein:vir:96  194 KPI-----------DKTDEDEVFTVDLFTSHGVYRYLTN-------RTNGLKLTPR-ENSFESHSFERMPITEFSNNE--  252 (511)
T ss_pred             eec-----------cccccceEEEEEEEeCCcEEEEEec-------CCCccccccc-ccccccCcCcccceEEecCCC--
Confidence            111           1112222 245564 3334322111       1111222111 345678999999999999853  


Q ss_pred             CCCCCCCchhHHHHHHHHHHHHHHHHHhhhheeecCceeeeccc-hhhhhhhhccccccccccccccccccccccccccc
Q DDPGMHMA_00025  210 TGEATGNGEFDWMAHQILYHDELVRNIRKNIKFFGNPTLISSRP-KHDIVDSGDENTFRPTISSQAGFVPLSSSNRMSTR  288 (749)
Q Consensus       210 ~~~~~~~~~~~~~~~~~~~~~~~~~~~~~~~~~~~~~~~~~~~~-~~~~~~~~~~~~~~~~~~~~~~~~~~~~~~~~~~~  288 (749)
                          -|-|+|.=+..-|...|.++..+-.++..|+||.|+.+-- .-+   ..+...+.              -++|-  
T Consensus       253 ----~g~gd~e~v~~liDa~~~~~S~~~~~~~~~~~~~lv~~G~~~~~---~~~~~~~~--------------~~~~~--  309 (511)
T protein:vir:96  253 ----RRKGDYEKVITLIDLYDNAESDTANYMSDLNDAMLLIKGNLNLD---PVEVRKQK--------------EANVL--  309 (511)
T ss_pred             ----CCCCchhhhHHHHHHHHHHHHHHHHHHHHhhcchhheecCccCC---chhhcccc--------------cccce--
Confidence                2567888788889999999999999999999999875431 110   00000000              00100  


Q ss_pred             cccccccccccchhhhHHHHccCCccceeeeeeeccccccchhHHHHHHHHHHHHhcCccccccc--cccceeeeeeeec
Q DDPGMHMA_00025  289 VSAPFGTSSIDGGIKVPRVIANLEPTDRVGYMTPDSVSGDQNLYVKQYRSEIRLALGGVDDIDIN--TAATAYEIKTLYG  366 (749)
Q Consensus       289 ~~~~~~~~~~~~~~~~~~~~~~~~~~~~~~~~~~~~~~~~~~~~~~~~~~~~~~~~~~~~~~~~~--~~~~~~~~~~~~~  366 (749)
                              ..+.+..+...-...+.+--+.|++.+--...+..|.+..++.|+..-+..+--+-+  ...++-.||..+-
T Consensus       310 --------~~~~~~~~~~~~~~~~~~~~~~~l~~~~~~~~~e~~~~~L~~~I~~~s~~P~~~~~~~~~n~Sg~Al~~~~~  381 (511)
T protein:vir:96  310 --------FLEPTVYVDAEGRETEGSVDGGYIYKQYDVQGTEAYKDRLNSDIHMFTNTPNMKDDNFSGTQSGEAMKYKLF  381 (511)
T ss_pred             --------eccccceeccccccCCCCcceeEEeecCCHHHHHHHHHHHHHHHHHHhCCccccccccccccHHHHHHHHHH
Confidence                    000011111111122334457899887656667778889999999877665433322  2335555777666


Q ss_pred             chhhhhHHHHHHHhhhhHHHHHHHHHHHHhhhhhhhh-----heeeeccccccccchhhhhhHHHhhHHHHHHHHHHhcc
Q DDPGMHMA_00025  367 RVAATAEKKARSLFTYGLCRLLAMMLFVEERNFLESF-----AVSLNIEEPLLPLPEEFEDEKEYKKAVDDYQVRFEKFK  441 (749)
Q Consensus       367 ~~~~~~~~~~~~~~~~~~~~~~~~~~~~~~~~~~~~~-----~~~~~~~~~~~~~~~~~~~~k~~~~~~~~y~~~~~~~~  441 (749)
                      ..-..|..| +.+|.-||-+++.+|+-...+.-.-..     .|.+.+..   ++|.   ++++   .++...+.     
T Consensus       382 ~l~~ka~~~-~~~f~~~l~~~~~li~~~~~~~~~~~~~~~~~~i~~~f~~---~~p~---n~~e---~~d~~~kl-----  446 (511)
T protein:vir:96  382 GLEQRTKTK-EGLFTKGLRRRAKLLETILKNTRSIDANKDFNTVRYVYNR---NLPK---SLIE---ELKAYIDS-----  446 (511)
T ss_pred             HHHHHHHHH-HHHHHHHHHHHHHHHHHHHHhcCCCccccccccceEEeCC---CCCc---CHHH---HHHHHHHH-----
Confidence            666666666 468899999988887766554322111     22333322   1222   2222   12222221     


Q ss_pred             CchhHHHHHHHhcCccCc-ccccCCCCCccchhhhhhhhhhcchhhhhhhhhhhhccchhcccchHHhhhhccCccccch
Q DDPGMHMA_00025  442 AKRDKEVRARLESGEIPP-GVTGLIPDGSTKVDWRWMGEVFEESTDDILNNSIVVRNLQELGVDSIEALKYLFPGKTVEE  520 (749)
Q Consensus       442 ~k~d~~~~~~~~~g~~~~-~~~~~~p~~~~~~~~r~~~evf~~t~~~~l~~a~~~~~~~e~Gv~~~~~lr~LfPG~T~~e  520 (749)
                                  .|.|+. -...+-|+-++.-..  |.+|-+|..+. +..+.......+.+.+..+....--...+.++
T Consensus       447 ------------~G~iS~et~l~~l~~v~d~~~E--l~ri~~E~~~~-~~~~~~~~~~~~~~~~~~~~~~~~~~~~~e~~  511 (511)
T protein:vir:96  447 ------------GGKISQTTLMSLFSFFQDPELE--VKKIEEDEKES-IKKAQKGIYKDPRDINDDEQDDDTKDTVDKKE  511 (511)
T ss_pred             ------------hccCChHHHHHhCCCCCCHHHH--HHHHHHHHHHH-HHHHhhccccCCCCCCCCCCCCCccCcccccC
Confidence                        122221 011122332321111  22233332211 11111111111112211111100000000000


No 18 
>protein:vir:78805 Length: 511 # NCBI annotation: portal protein # Family: family:all:125 # MgeID: mge:1858 # MgeName: 80alpha # Cross-refs: genbank:acc:YP_001285356;genbank:gi:148717884;genbank:GeneID:5246936
Probab=98.73  E-value=1.3e-09  Score=69.35  Aligned_cols=433  Identities=13%  Similarity=0.131  Sum_probs=206.0

Q ss_pred             CCc-----chhhhHHH-----------------HHHHHHhhcccCcccceehhhhhHHHHHHH----HhhccceeeeccC
Q DDPGMHMA_00025    1 MDN-----SYVNNEFK-----------------QILIAAKERRGDLSVDTMIVSSHLAQMRTF----MLRRGIEFFAEQD   54 (749)
Q Consensus         1 ~~~-----~~~~~~~~-----------------~~~~~~~~~~~~~~~~~~~~~~~~~~~~~~----~~~~~~~~~~~~~   54 (749)
                      +++     .+++....                 .|+.....+......+.-|+.++...+-.+    ++..++.+-   .
T Consensus        39 ~~~~~~i~~~i~~~~~~~~~r~~~l~~Yy~g~~~il~~~~~~~~~~~~~~ki~~n~~k~Iv~~~~~yl~g~p~~~~---~  115 (511)
T protein:vir:78   39 LQNVNEVSKYIEHHMDYQRPRLKVLSDYYEGKTKNLVELTRRKEEYMADNRVAHDYASYISDFINGYFLGNPIQYQ---D  115 (511)
T ss_pred             hcCHHHHHHHHHHHHHhhhHHHHHHHHHhhccCccccccCcccccccCcceeecchHHHHHHHHhhhhcccCceee---c
Confidence            111     11111110                 011111122223334455666665555443    343344432   2


Q ss_pred             CchhHHHHHHHHHhhhhhhhhhhhhhhhhhccCceEEEEccCC-CceEEEec-cCccchhhhcCC-CceeeEEEeccccc
Q DDPGMHMA_00025   55 TYGKRREFLARVIEDNMLEMKYESIVDYFLCDGQGLFYFRPNR-ESYQILYF-PKDSYRAYRDQN-GELESIVLSYSFNV  131 (749)
Q Consensus        55 ~~~~~~~~~~~~~~~~~~~~~~~~~~~~~~~~~~~~~~~~~~~-~~~~~~~~-~~~~~~~~~~~~-~~~~~~~~~~~~~~  131 (749)
                      ...+-.++|..+|++|.++...-.+..--+..|....|+..+. ....|.++ |...|-.|-+.. +++--.|--  |.+
T Consensus       116 ~d~~~~~~l~~~~~~n~~~~~~~~~~~~~~~~G~a~~~vy~d~dg~~~i~~~~p~~~~~v~dd~~~~~~~~~vr~--~~~  193 (511)
T protein:vir:78  116 DDKDVLEAIEAFNDLNDVESHNRSLGLDLSIYGKAYELMIRNQDDETRLYKSDAMSTFIIYDNTVERNSIAGVRY--LRT  193 (511)
T ss_pred             CchHHHHHHHHHHhhcChhHHHHHHHHHHHhcCeeEEEEEeCCCCceEEEEEcccceEEEEcCCCCCceEEEEEE--EEe
Confidence            3346778999999999999988888888888888876666644 34677777 556665554433 343332222  211


Q ss_pred             hhhhhccccccccccccccee-EEEEee-hhhhhhhhhhccccccccccccccCCCccceeeeccccceehhhccCCCCC
Q DDPGMHMA_00025  132 KQTNTLSSYPNVAGKDGKKKY-IQLKVY-KDRIEQTISDEKIEFADQMTALPYKTPGQTEVLTNSLGFIPAVEVFNHMDC  209 (749)
Q Consensus       132 ~~~~~~~~~~~~~~~~~~~~~-~~~~~~-~~~~~~~~~~~~~~~~~~~~~~~~~~~~~~~~~~~~~~~~~~~~~~~~~~~  209 (749)
                      +..           .++.+++ ..++|| .++|.+....       ..+.+..... .+.+..|.+|.||+|++.|..  
T Consensus       194 ~~~-----------~~~~~~~~~~~~vyt~~~i~~~~~~-------~~~~~~~~~~-~~~~~~~~~g~vPvv~~~n~~--  252 (511)
T protein:vir:78  194 KPI-----------DKTDEDEVFTVDLFTSHGVYRYLTN-------RTNGLKLTPR-ENSFESHSFERMPITEFSNNE--  252 (511)
T ss_pred             eec-----------cccccceEEEEEEEeCCcEEEEEec-------CCCccccccc-ccccccCcCcccceEEecCCC--
Confidence            111           1112222 245564 3334322111       1111222111 345678999999999999853  


Q ss_pred             CCCCCCCchhHHHHHHHHHHHHHHHHHhhhheeecCceeeeccc-hhhhhhhhccccccccccccccccccccccccccc
Q DDPGMHMA_00025  210 TGEATGNGEFDWMAHQILYHDELVRNIRKNIKFFGNPTLISSRP-KHDIVDSGDENTFRPTISSQAGFVPLSSSNRMSTR  288 (749)
Q Consensus       210 ~~~~~~~~~~~~~~~~~~~~~~~~~~~~~~~~~~~~~~~~~~~~-~~~~~~~~~~~~~~~~~~~~~~~~~~~~~~~~~~~  288 (749)
                          -|-|+|.=+..-|...|.++..+-.++..|+||.|+.+-- .-+   ..+...+.              -++|-  
T Consensus       253 ----~g~gd~e~v~~liDa~~~~~S~~~~~~~~~~~~~lv~~G~~~~~---~~~~~~~~--------------~~~~~--  309 (511)
T protein:vir:78  253 ----RRKGDYEKVITLIDLYDNAESDTANYMSDLNDAMLLIKGNLNLD---PVEVRKQK--------------EANVL--  309 (511)
T ss_pred             ----CCCCchhhhHHHHHHHHHHHHHHHHHHHHhhcchhheecCccCC---chhhcccc--------------cccce--
Confidence                2567888788889999999999999999999999875431 110   00000000              00100  


Q ss_pred             cccccccccccchhhhHHHHccCCccceeeeeeeccccccchhHHHHHHHHHHHHhcCccccccc--cccceeeeeeeec
Q DDPGMHMA_00025  289 VSAPFGTSSIDGGIKVPRVIANLEPTDRVGYMTPDSVSGDQNLYVKQYRSEIRLALGGVDDIDIN--TAATAYEIKTLYG  366 (749)
Q Consensus       289 ~~~~~~~~~~~~~~~~~~~~~~~~~~~~~~~~~~~~~~~~~~~~~~~~~~~~~~~~~~~~~~~~~--~~~~~~~~~~~~~  366 (749)
                              ..+.+..+...-...+.+--+.|++.+--...+..|.+..++.|+..-+..+--+-+  ...++-.||..+-
T Consensus       310 --------~~~~~~~~~~~~~~~~~~~~~~~l~~~~~~~~~e~~~~~L~~~I~~~s~~P~~~~~~~~~n~Sg~Al~~~~~  381 (511)
T protein:vir:78  310 --------FLEPTVYVDAEGRETEGSVDGGYIYKQYDVQGTEAYKDRLNSDIHMFTNTPNMKDDNFSGTQSGEAMKYKLF  381 (511)
T ss_pred             --------eccccceeccccccCCCCcceeEEeecCCHHHHHHHHHHHHHHHHHHhCCccccccccccccHHHHHHHHHH
Confidence                    000011111111122334457899887656667778889999999877665433322  2335555777666


Q ss_pred             chhhhhHHHHHHHhhhhHHHHHHHHHHHHhhhhhhhh-----heeeeccccccccchhhhhhHHHhhHHHHHHHHHHhcc
Q DDPGMHMA_00025  367 RVAATAEKKARSLFTYGLCRLLAMMLFVEERNFLESF-----AVSLNIEEPLLPLPEEFEDEKEYKKAVDDYQVRFEKFK  441 (749)
Q Consensus       367 ~~~~~~~~~~~~~~~~~~~~~~~~~~~~~~~~~~~~~-----~~~~~~~~~~~~~~~~~~~~k~~~~~~~~y~~~~~~~~  441 (749)
                      ..-..|..| +.+|.-||-+++.+|+-...+.-.-..     .|.+.+..   ++|.   ++++   .++...+.     
T Consensus       382 ~l~~ka~~~-~~~f~~~l~~~~~li~~~~~~~~~~~~~~~~~~i~~~f~~---~~p~---n~~e---~~d~~~kl-----  446 (511)
T protein:vir:78  382 GLEQRTKTK-EGLFTKGLRRRAKLLETILKNTRSIDANKDFNTVRYVYNR---NLPK---SLIE---ELKAYIDS-----  446 (511)
T ss_pred             HHHHHHHHH-HHHHHHHHHHHHHHHHHHHHhcCCCccccccccceEEeCC---CCCc---CHHH---HHHHHHHH-----
Confidence            666666666 468899999988887766554322111     22333322   1222   2222   12222221     


Q ss_pred             CchhHHHHHHHhcCccCc-ccccCCCCCccchhhhhhhhhhcchhhhhhhhhhhhccchhcccchHHhhhhccCccccch
Q DDPGMHMA_00025  442 AKRDKEVRARLESGEIPP-GVTGLIPDGSTKVDWRWMGEVFEESTDDILNNSIVVRNLQELGVDSIEALKYLFPGKTVEE  520 (749)
Q Consensus       442 ~k~d~~~~~~~~~g~~~~-~~~~~~p~~~~~~~~r~~~evf~~t~~~~l~~a~~~~~~~e~Gv~~~~~lr~LfPG~T~~e  520 (749)
                                  .|.|+. -...+-|+-++.-..  |.+|-+|..+. +..+.......+.+.+..+....--...+.++
T Consensus       447 ------------~G~iS~et~l~~l~~v~d~~~E--l~ri~~E~~~~-~~~~~~~~~~~~~~~~~~~~~~~~~~~~~e~~  511 (511)
T protein:vir:78  447 ------------GGKISQTTLMSLFSFFQDPELE--VKKIEEDEKES-IKKAQKGIYKDPRDINDDEQDDDTKDTVDKKE  511 (511)
T ss_pred             ------------hccCChHHHHHhCCCCCCHHHH--HHHHHHHHHHH-HHHHhhccccCCCCCCCCCCCCCccCcccccC
Confidence                        122221 011122332321111  22233332211 11111111111112211111100000000000


No 19 
>protein:vir:78537 Length: 480 # NCBI annotation: gp11 # Family: family:all:524 # MgeID: mge:1853 # MgeName: U2 # Cross-refs: genbank:acc:YP_001491582;genbank:gi:157786405;genbank:GeneID:5625689
Probab=98.72  E-value=1.8e-08  Score=63.07  Aligned_cols=437  Identities=15%  Similarity=0.124  Sum_probs=172.5

Q ss_pred             CC-------------cchhhh--HHHHHHHHHhhcccCcccceehhhhhHHHHHHHHhhc--cceeeeccCCchhHHHHH
Q DDPGMHMA_00025    1 MD-------------NSYVNN--EFKQILIAAKERRGDLSVDTMIVSSHLAQMRTFMLRR--GIEFFAEQDTYGKRREFL   63 (749)
Q Consensus         1 ~~-------------~~~~~~--~~~~~~~~~~~~~~~~~~~~~~~~~~~~~~~~~~~~~--~~~~~~~~~~~~~~~~~~   63 (749)
                      |.             ..|.+.  .++++-.++.+...+    --||.|+.+.+-...+.|  +.-|+...|.  +-.+-|
T Consensus        11 L~~~~~~~~~r~~~~~~Yy~G~~~i~~~~~~~~~~~~~----~~~~~n~~~~ivd~~~~~l~~~g~~~~~d~--~~~~~l   84 (480)
T protein:vir:78   11 LQGLLARDLPNLLEAEAYRNGTRRLKTIGIGAPPELAY----LDVQPGWVATYLRTLSDRLDIEGFRISEDS--EGLEEL   84 (480)
T ss_pred             HHHHHHHHHHHHHHHHHHHhccccchhcccccchhhhh----hhhhcchHHHHHHHHHhhhccCceecCCCc--hhHHHH
Confidence            00             011110  111111111110001    113444443333222211  2233333332  335678


Q ss_pred             HHHHhhhhhhhhhhhhhhhhhccCceEEEEccCC-------CceEEEeccCccchhhhcCC--CceeeEEEeccccchhh
Q DDPGMHMA_00025   64 ARVIEDNMLEMKYESIVDYFLCDGQGLFYFRPNR-------ESYQILYFPKDSYRAYRDQN--GELESIVLSYSFNVKQT  134 (749)
Q Consensus        64 ~~~~~~~~~~~~~~~~~~~~~~~~~~~~~~~~~~-------~~~~~~~~~~~~~~~~~~~~--~~~~~~~~~~~~~~~~~  134 (749)
                      .+||..|.|+-....+...-+..|...+++....       ....|.+++-..--+.||+.  +++.-.|..| .  .+ 
T Consensus        85 ~~i~~~N~~~~~~~~~~~~a~~~G~ay~~v~~~~~~~~d~~~~~~i~~~~p~~~~~i~D~~~~~~~~~~i~~~-~--~~-  160 (480)
T protein:vir:78   85 WNWWQANDLDEESVLGHDDSLTFGRAYITVSHPDVESGDPAGIPLIRVESPLYMYAELDPRNTRRVTRAVRLY-T--TR-  160 (480)
T ss_pred             HHHHHhcCHHHHHHHHHHHHhhcCceEEEeecCccccCCCCCeeEEEEEcccceEEEEcCCCccceEEEEEEE-E--ee-
Confidence            9999999999998888888888888766655421       22446666433333555653  4665555444 1  11 


Q ss_pred             hhcccccccccccccceeEEEEeehhhhhhhhhhccccccccccccccCCCccceeeeccccceehhhccCCCCCCCCCC
Q DDPGMHMA_00025  135 NTLSSYPNVAGKDGKKKYIQLKVYKDRIEQTISDEKIEFADQMTALPYKTPGQTEVLTNSLGFIPAVEVFNHMDCTGEAT  214 (749)
Q Consensus       135 ~~~~~~~~~~~~~~~~~~~~~~~~~~~~~~~~~~~~~~~~~~~~~~~~~~~~~~~~~~~~~~~~~~~~~~~~~~~~~~~~  214 (749)
                                  |.++++...++|-..-.       ..|.. .+..+.+.-...++++|-+|+||+|++.|..+ .+.+.
T Consensus       161 ------------d~~~~~~~~~~y~~~~~-------~~~~~-~~~~~~~~~~~~~~~~~~~g~vPvv~f~n~~~-~~~~~  219 (480)
T protein:vir:78  161 ------------DDVAVPDRATLYLPDET-------VPLRR-NGGLNDQWVVDGDVIKHGLGVVPVVPLTNDPR-LGNRY  219 (480)
T ss_pred             ------------cCCcceEEEEEEeCCeE-------EEEEe-cCCCcccccccccccccCCCCcceEEeecccc-cCCcc
Confidence                        11222333344322111       11110 11111122223467889999999999998764 56678


Q ss_pred             CCchhH-HHHHHHHHHHHHHHHHhhhheeecCceeeeccc-hhhhhhhhccccccccccccccccccccccccccccccc
Q DDPGMHMA_00025  215 GNGEFD-WMAHQILYHDELVRNIRKNIKFFGNPTLISSRP-KHDIVDSGDENTFRPTISSQAGFVPLSSSNRMSTRVSAP  292 (749)
Q Consensus       215 ~~~~~~-~~~~~~~~~~~~~~~~~~~~~~~~~~~~~~~~~-~~~~~~~~~~~~~~~~~~~~~~~~~~~~~~~~~~~~~~~  292 (749)
                      |.|+|. =+..-|-.-|+++.++-..+.+|++|.|+-+-- ..+..+....+.|                          
T Consensus       220 G~sdi~~~i~~l~Da~~~~~s~~~~~~~~~a~p~~~i~G~~~~~~~~~~~~~~~--------------------------  273 (480)
T protein:vir:78  220 GRSEISPELRKVTDAASRTLMNLQSASQILGTPLRVISGVTTDELTNDGENTTL--------------------------  273 (480)
T ss_pred             CccchhHHHHHHHHHHHHHHHHHHHHHHhhcchhhhhhCCCccccccccccchh--------------------------
Confidence            999985 355566777778888888899999998765411 0111111000000                          


Q ss_pred             cccccccchhhhHHHHccCCccceeeeeeeccccccchhHHHHHHHHHHHHhcCcc--ccccccccceeeeeeeecchhh
Q DDPGMHMA_00025  293 FGTSSIDGGIKVPRVIANLEPTDRVGYMTPDSVSGDQNLYVKQYRSEIRLALGGVD--DIDINTAATAYEIKTLYGRVAA  370 (749)
Q Consensus       293 ~~~~~~~~~~~~~~~~~~~~~~~~~~~~~~~~~~~~~~~~~~~~~~~~~~~~~~~~--~~~~~~~~~~~~~~~~~~~~~~  370 (749)
                          .+.+|     .+-.++ ++-+.+.+.+.-  +-.-|...++.-||...+..+  +-... +.+      - .-..+
T Consensus       274 ----~~~~~-----~~~~~~-~~~~~~~~~~~~--~~~~~~~~l~~~i~~~~~~~~~p~~~fg-~~~------~-n~~Sg  333 (480)
T protein:vir:78  274 ----DIYYG-----RILTLA-SEAAKISEFKAA--ELRNFAEEMEVFRKEAASITGLPPQYLS-SSS------E-NPASA  333 (480)
T ss_pred             ----hhhhh-----hhccCC-CCCceEEecCcc--CHHHHHHHHHHHHHHHhcccCCCHHHhc-ccc------C-chhHH
Confidence                00111     111222 233556676643  344578888888887655433  11111 000      0 00111


Q ss_pred             hhHHHHHHHhhhhHHHHHHHHHHHHhhhhhhhhheeeeccccccccchhhhhhHHHhhHHHHHHHHHHhccCchhHHHHH
Q DDPGMHMA_00025  371 TAEKKARSLFTYGLCRLLAMMLFVEERNFLESFAVSLNIEEPLLPLPEEFEDEKEYKKAVDDYQVRFEKFKAKRDKEVRA  450 (749)
Q Consensus       371 ~~~~~~~~~~~~~~~~~~~~~~~~~~~~~~~~~~~~~~~~~~~~~~~~~~~~~k~~~~~~~~y~~~~~~~~~k~d~~~~~  450 (749)
                      -|-|-.    ..+|++..      +                         +.|..|+++|.+-..            |.+
T Consensus       334 ~Al~~~----~~~l~~k~------~-------------------------~~~~~f~~~l~~~~r------------l~~  366 (480)
T protein:vir:78  334 EAIIAT----DSRIVKMA------E-------------------------RKGRIFGGAWERAMR------------IAM  366 (480)
T ss_pred             HHHHHH----HHHHHHHH------H-------------------------HHHHHHHHHHHHHHH------------HHH
Confidence            122111    11122111      1                         233334443333111            112


Q ss_pred             HHhcCccCcccccCCCCCccchhhhhhhhhhcchhhhhhhhhhhhccchhcc---cchHHhhhhccCccccchhhhhccC
Q DDPGMHMA_00025  451 RLESGEIPPGVTGLIPDGSTKVDWRWMGEVFEESTDDILNNSIVVRNLQELG---VDSIEALKYLFPGKTVEERAAMLSG  527 (749)
Q Consensus       451 ~~~~g~~~~~~~~~~p~~~~~~~~r~~~evf~~t~~~~l~~a~~~~~~~e~G---v~~~~~lr~LfPG~T~~e~AAmqSg  527 (749)
                      ++.++...        +.+..+.-.|. ..+..+.-...|+..  + +...|   ++.+.++..|  |-++.+.+.|..-
T Consensus       367 ~~~~~~~~--------~~~~~i~v~w~-~~~~~s~~~~ad~~~--k-l~~~g~~~~s~et~~~~l--g~~~d~~~e~~~~  432 (480)
T protein:vir:78  367 QIMGREVT--------EEYTRLETVWR-DPSTPTVAAKADAVS--K-LYANGQGPIPKEQARIDL--GYTATQREQMRDW  432 (480)
T ss_pred             HHcCCCcc--------ccceeeeEEec-CCCCCCHHHHHHHHH--H-HHHhcccCCCHHHHHhcC--CCCHhHHHHHHHH
Confidence            23332221        11112222232 222222222333322  1 11223   3455555555  4453333333211


Q ss_pred             ccccccccccchhhhhHhhcccccCCCCCCccCCCCCCCCCCCCCCCCCCCCCCCCCCCCCCCCCCcCCC
Q DDPGMHMA_00025  528 FPFRMVQQTQSSINQFISLLGSFYQVPHPQMPDKPLASDPSLDLTGFLYRSLEFLRKELSYSGTFKPSSS  597 (749)
Q Consensus       528 fp~rtvqqtqSAInQ~vgLLasf~SvPTPq~PSpP~SS~PsPt~SPa~SPAPP~aaq~~SPSsTpsPSpg  597 (749)
                             +.++.......+.+..-.-++. .+.+..+..+..+.              ..+++.......
T Consensus       433 -------~~~~~~~~~~~~~~~~~~~~~~-~~~~~~~~~~~~~~--------------~~~~~~~~~~~~  480 (480)
T protein:vir:78  433 -------DKQETEDMIDTLYSTTKAQADA-TPKPTVTETKTETQ--------------TSPSGFNRTKTR  480 (480)
T ss_pred             -------HHHHHHHHHHHhhccccCCCcc-ccCCCCCCCCCccC--------------CCcccCCCcCCC
Confidence                   1111111111111100000000 00000000000000              000000000000


No 20 
>protein:vir:79043 Length: 479 # NCBI annotation: putative portal protein # Family: family:all:125 # MgeID: mge:1861 # MgeName: phiC2 # Cross-refs: genbank:acc:YP_001110721;genbank:gi:134287338;genbank:GeneID:4955217
Probab=98.72  E-value=9.4e-09  Score=64.60  Aligned_cols=409  Identities=14%  Similarity=0.115  Sum_probs=202.4

Q ss_pred             CCcchhhhHHHHHHHHHhhcccCcc-------cceehhhhhHH----HHHHHHhhccceeeeccCCchhHHHHHHHHHhh
Q DDPGMHMA_00025    1 MDNSYVNNEFKQILIAAKERRGDLS-------VDTMIVSSHLA----QMRTFMLRRGIEFFAEQDTYGKRREFLARVIED   69 (749)
Q Consensus         1 ~~~~~~~~~~~~~~~~~~~~~~~~~-------~~~~~~~~~~~----~~~~~~~~~~~~~~~~~~~~~~~~~~~~~~~~~   69 (749)
                      .-..|.+.+ -.|+..-+.+.++..       ...-|+.++..    ++--|++..++.+-...   .+=.+++ .+|.+
T Consensus        42 ~~~~yy~g~-~~i~~~~~~~~~~~~~~~~~~~~~~ki~~~~~~~Ivd~~~~~l~g~p~~~~~~~---~~~~~~~-~~~~~  116 (479)
T protein:vir:79   42 QGEEYYYGN-TDVNNKRRYYLLDGAKVDDFTKVNNKAINNYHKLLVDQKVGYSVGNPIVFNADD---DNLTKLL-NDLLG  116 (479)
T ss_pred             HHHHHhccC-CcccccccccccccccccccccCcceeecchHHHHHHHHHhhhhcCCceeccCC---HHHHHHH-HHHHh
Confidence            111122111 012222112222211       11123333332    33456666677664322   2344566 46667


Q ss_pred             hhhhhhhhhhhhhhhccCceEEEEcc-CCCceEEEeccCccchhhhcCC--CceeeEEEeccccchhhhhcccccccccc
Q DDPGMHMA_00025   70 NMLEMKYESIVDYFLCDGQGLFYFRP-NRESYQILYFPKDSYRAYRDQN--GELESIVLSYSFNVKQTNTLSSYPNVAGK  146 (749)
Q Consensus        70 ~~~~~~~~~~~~~~~~~~~~~~~~~~-~~~~~~~~~~~~~~~~~~~~~~--~~~~~~~~~~~~~~~~~~~~~~~~~~~~~  146 (749)
                      |.++-..-.++..-+.+|.+..++.. ......|.++.-...-+.++..  +|+...|..|....              .
T Consensus       117 n~~~~~~~~~~~~~~~~G~~~~~v~~d~~~~~~i~~~~p~~~~~v~d~~~~~~~~~~ir~y~~~~--------------~  182 (479)
T protein:vir:79  117 EEFDDTITELYLNASNKGVEWLHPYINRKGEFKYVIIPAEEAIPIWDSKRQRELVAFIRFYYIED--------------I  182 (479)
T ss_pred             cCHHHHHHHHHHHHHhcCeEEEEEEeCCCCceEEEEEccceeEEEEeCCCCCceEEEEEEEEEee--------------c
Confidence            88887777777777788887666554 4456788888666655666554  47777766665421              1


Q ss_pred             cccceeEEEEee-hhhhhhhhhhc-------cccccccccccccCCCccceeeeccccceehhhccCCCCCCCCCCCCch
Q DDPGMHMA_00025  147 DGKKKYIQLKVY-KDRIEQTISDE-------KIEFADQMTALPYKTPGQTEVLTNSLGFIPAVEVFNHMDCTGEATGNGE  218 (749)
Q Consensus       147 ~~~~~~~~~~~~-~~~~~~~~~~~-------~~~~~~~~~~~~~~~~~~~~~~~~~~~~~~~~~~~~~~~~~~~~~~~~~  218 (749)
                      +|+.. ..++|| +++|..-..+.       ..........++-... .+..+.|.+|+||.|.+.|-..      |-|+
T Consensus       183 ~~~~~-~~~e~y~~~~i~~~~~~~~~~~~~~~~~~~~~~~~~~~~~~-~~~~~~~~~~~vPvv~~~nn~~------g~sd  254 (479)
T protein:vir:79  183 DGNKI-KRVEYYTENDITYFIERGNSFIQEFLYDEYGKMTDIQEGHF-RINNKEQGWGKVPFIPFKNNEK------CVSD  254 (479)
T ss_pred             CCceE-EEEEEEeCCcEEEEEecCCcccccccccccccccccccccc-cccccccCCCcccEEEecCCCC------CCcc
Confidence            22221 123333 22222211110       0001111111111111 3456789999999999998543      6678


Q ss_pred             hHHHHHHHHHHHHHHHHHhhhheeecCceeeeccchhhhhhhhccccccccccccccccccccccccccccccccccccc
Q DDPGMHMA_00025  219 FDWMAHQILYHDELVRNIRKNIKFFGNPTLISSRPKHDIVDSGDENTFRPTISSQAGFVPLSSSNRMSTRVSAPFGTSSI  298 (749)
Q Consensus       219 ~~~~~~~~~~~~~~~~~~~~~~~~~~~~~~~~~~~~~~~~~~~~~~~~~~~~~~~~~~~~~~~~~~~~~~~~~~~~~~~~  298 (749)
                      |.=+..-|...|.++..+-.++.+|+||.++-+--     +..+...|                                
T Consensus       255 ~~~v~~liDa~d~~~S~~~~~~~~~~~~~~v~~g~-----~~~~~~~~--------------------------------  297 (479)
T protein:vir:79  255 LTFYKSLIDIYDNNISTLADNLDEIQEVIYVLKEY-----PGTSLQEF--------------------------------  297 (479)
T ss_pred             hhhhHHHHHHHHHHHHHHHHHHHHhhCceeeeecC-----Cccccccc--------------------------------
Confidence            88888899999999999999999999999984321     00000001                                


Q ss_pred             cchhhhHHHHccCCccceeeeeeeccccccchhHHHHHHHHHHHHhcCcccccccc-ccceeeeeeeecchhhhhHHHHH
Q DDPGMHMA_00025  299 DGGIKVPRVIANLEPTDRVGYMTPDSVSGDQNLYVKQYRSEIRLALGGVDDIDINT-AATAYEIKTLYGRVAATAEKKAR  377 (749)
Q Consensus       299 ~~~~~~~~~~~~~~~~~~~~~~~~~~~~~~~~~~~~~~~~~~~~~~~~~~~~~~~~-~~~~~~~~~~~~~~~~~~~~~~~  377 (749)
                      ....++.++| .+..+.-|.|++.+.-......+....++.|+...++.+--.-+. .+++-.||..+......|.+|.+
T Consensus       298 ~~~~~~~~~i-~~~~~~~~~~l~~~~~~~~~~~~~~~l~~~i~~~s~~p~~~~~~~gn~Sg~Ai~~~~~~l~~k~~~~~~  376 (479)
T protein:vir:79  298 IDNIRYYKSI-KVDGGGGVDKLEINIPVEAKKELLDRLEKNIIIFGQGVNPESQNTGDKSGVALKFLYSLLDLKCSKTEK  376 (479)
T ss_pred             hhhhhhccce-ecCCCCcceEEeccCCHHHHHHHHHHHHHHHHHHhCccccccccccchhHHHHHHHHHHHHHHHHHHHH
Confidence            0112222322 245556689999887666667788899999998888765422222 24556677777777677766654


Q ss_pred             HHhhhhHHHHHHHHHHHHhhhhhhh---hheeeeccccccccchhhhhhHHHhhHHHHHHHHHHhccCchhHHHHHHHhc
Q DDPGMHMA_00025  378 SLFTYGLCRLLAMMLFVEERNFLES---FAVSLNIEEPLLPLPEEFEDEKEYKKAVDDYQVRFEKFKAKRDKEVRARLES  454 (749)
Q Consensus       378 ~~~~~~~~~~~~~~~~~~~~~~~~~---~~~~~~~~~~~~~~~~~~~~~k~~~~~~~~y~~~~~~~~~k~d~~~~~~~~~  454 (749)
                       .|.-||-+++.+|+-.....-...   ..|.+.+... +  |   .++++-   ++...+    |.             
T Consensus       377 -~~~~~l~~~~~li~~~~~~~~~~~~~~~~i~i~f~~~-~--p---~~~~~~---a~~~~k----l~-------------  429 (479)
T protein:vir:79  377 -KFKKAIRELLWFVCEYLKISGNKSYDYKTVQITFNHS-M--I---INEAEK---IDMAAK----ST-------------  429 (479)
T ss_pred             -HHHHHHHHHHHHHHHHHhccCCCccccccceEEeCCC-C--C---cCHHHH---HHHHHH----Hh-------------
Confidence             467789888888764432221111   2333333222 1  2   233332   222222    21             


Q ss_pred             CccCc-ccccCCCCCcc-chhhhhhhhhhcchhh-hhhhhhhhhccchhcccchHH
Q DDPGMHMA_00025  455 GEIPP-GVTGLIPDGST-KVDWRWMGEVFEESTD-DILNNSIVVRNLQELGVDSIE  507 (749)
Q Consensus       455 g~~~~-~~~~~~p~~~~-~~~~r~~~evf~~t~~-~~l~~a~~~~~~~e~Gv~~~~  507 (749)
                      |.|+. -...|-|+-++ .-++   .+|-.|..+ ...+..+.  +.. -|++++-
T Consensus       430 g~iS~et~l~~l~~v~d~~~E~---~ri~~E~~~~~~~~~~~~--~~~-~~~~~e~  479 (479)
T protein:vir:79  430 GIVSDETIVSNHPWVEDVNDEL---ERLKKQEDTQKEYDDLIP--NNQ-DGVIDET  479 (479)
T ss_pred             ccCcHHHHHHhCCCCCCHHHHH---HHHHHHHHHHHHHHhccC--ccc-CCCcCcC
Confidence            11110 01122233222 2232   223223221 11111111  111 1222222


No 21 
>protein:vir:95113 Length: 474 # NCBI annotation: ORF007 # Family: family:all:125 # MgeID: mge:1549 # MgeName: X2 # Cross-refs: genbank:acc:YP_240817;genbank:gi:66394677;genbank:GeneID:5133907
Probab=98.71  E-value=9e-09  Score=64.69  Aligned_cols=406  Identities=14%  Similarity=0.125  Sum_probs=203.5

Q ss_pred             CCcchhhhHHHHHHHHHhhcccCccc-----ceehhhhhH----HHHHHHHhhccceeeeccCCchhHHHHHHHHHhhhh
Q DDPGMHMA_00025    1 MDNSYVNNEFKQILIAAKERRGDLSV-----DTMIVSSHL----AQMRTFMLRRGIEFFAEQDTYGKRREFLARVIEDNM   71 (749)
Q Consensus         1 ~~~~~~~~~~~~~~~~~~~~~~~~~~-----~~~~~~~~~----~~~~~~~~~~~~~~~~~~~~~~~~~~~~~~~~~~~~   71 (749)
                      ....|.+.+- .|+...+..+.++-.     +.-|+.|+.    .++--|++..++.+-...   .+-.++|..+++ |.
T Consensus        48 ~~~~Yy~g~~-~i~~r~~~~~~~~~~~~~~~~~ki~~n~~~~Ivd~~~~~l~g~p~~~~~~d---~~~~~~l~~~~~-n~  122 (474)
T protein:vir:95   48 VGQRYYDKDN-DIVKQMKKVDVYGNIDYDKPDWRITTNFHQNLVDQKVSYVASKPVTYSCED---ESVLKIIHDVLD-TR  122 (474)
T ss_pred             HHHHHhcccC-chhccccccccccccccccccceeccchHHHHHHHHHhhhccCCceeccCc---hHHHHHHHHHHh-cc
Confidence            1111111110 122221111111111     123444442    233346666777764332   345778888776 44


Q ss_pred             hhhhhhhhhhhhhccCceEEEEccC-CCceEEEec-cCccchhhhcC-CCceeeEEEeccccchhhhhcccccccccccc
Q DDPGMHMA_00025   72 LEMKYESIVDYFLCDGQGLFYFRPN-RESYQILYF-PKDSYRAYRDQ-NGELESIVLSYSFNVKQTNTLSSYPNVAGKDG  148 (749)
Q Consensus        72 ~~~~~~~~~~~~~~~~~~~~~~~~~-~~~~~~~~~-~~~~~~~~~~~-~~~~~~~~~~~~~~~~~~~~~~~~~~~~~~~~  148 (749)
                      ++-....+.-..+.+|....++... ..-..|.++ |...|-.|.+. .+++-.+|..|..  +....            
T Consensus       123 ~~~~~~e~~~~~~~~G~~~~~v~~d~~~~~~i~~~~p~~~~~v~d~~~~~~~~~~i~~~~~--~~~~~------------  188 (474)
T protein:vir:95  123 WDNKLIDILTATSNKGIDWLQVYINENGEMKLFRVPAEQAIPIWVDKEREELKSFIRYYKF--NNEEK------------  188 (474)
T ss_pred             HHHHHHHHHHHHhhcCcEEEEEEecCCCceEEEEEcccceEEEEcCCCCCceEEEEEEEEE--cCeeE------------
Confidence            6655555566666777766555543 345677777 55666666554 4688777666543  22111            


Q ss_pred             cceeEEEEee-hhhhhhh-hhhccccccccccccccCCCccceeeeccccceehhhccCCCCCCCCCCCCchhHHHHHHH
Q DDPGMHMA_00025  149 KKKYIQLKVY-KDRIEQT-ISDEKIEFADQMTALPYKTPGQTEVLTNSLGFIPAVEVFNHMDCTGEATGNGEFDWMAHQI  226 (749)
Q Consensus       149 ~~~~~~~~~~-~~~~~~~-~~~~~~~~~~~~~~~~~~~~~~~~~~~~~~~~~~~~~~~~~~~~~~~~~~~~~~~~~~~~~  226 (749)
                            .++| +++|.+. ..+.+........+    ..-.+.+..|.+|.||.|.+.|...      |-|+|.=+..-|
T Consensus       189 ------~~~y~~~~~~~~~~~~~~~~~~~~~~~----~~~~~~~~~~~~g~iPvv~~~nn~~------g~sd~e~v~~li  252 (474)
T protein:vir:95  189 ------VEFWTDTTVTYYVLENGGLIPDYYYGA----NHIQSHFSNGNWGRVPFIAFKNNPE------EVSDIWMYKSLI  252 (474)
T ss_pred             ------EEEEeCCeEEEEEEcCCccccccccCc----ccccccccccCCCccceEeecCCCC------CCCcHHHHHHHH
Confidence                  1111 1111111 01111111111100    0113456789999999999999654      567888888899


Q ss_pred             HHHHHHHHHHhhhheeecCceeeeccchhhhhhhhccccccccccccccccccccccccccccccccccccccchhhhHH
Q DDPGMHMA_00025  227 LYHDELVRNIRKNIKFFGNPTLISSRPKHDIVDSGDENTFRPTISSQAGFVPLSSSNRMSTRVSAPFGTSSIDGGIKVPR  306 (749)
Q Consensus       227 ~~~~~~~~~~~~~~~~~~~~~~~~~~~~~~~~~~~~~~~~~~~~~~~~~~~~~~~~~~~~~~~~~~~~~~~~~~~~~~~~  306 (749)
                      ..-|.++..+-.++.+|++|.|+.+--.-     .+...                                ++...+..+
T Consensus       253 Da~d~~~S~~~~~~~~~~~p~lv~~g~~~-----~~~~~--------------------------------~~~~~~~~~  295 (474)
T protein:vir:95  253 DAIDKRLSDAQNMFDESVELIYILKGYEG-----QDLEE--------------------------------FMRGLKYYK  295 (474)
T ss_pred             HHHHHHHHHHHHHHHHhcCceeeeecCCc-----ccchh--------------------------------hhhhhhccc
Confidence            99999999999999999999998653110     00000                                111222233


Q ss_pred             HHccCCccceeeeeeeccccccchhHHHHHHHHHHHHhcCccccccc--cccceeeeeeeecchhhhhHHHHHHHhhhhH
Q DDPGMHMA_00025  307 VIANLEPTDRVGYMTPDSVSGDQNLYVKQYRSEIRLALGGVDDIDIN--TAATAYEIKTLYGRVAATAEKKARSLFTYGL  384 (749)
Q Consensus       307 ~~~~~~~~~~~~~~~~~~~~~~~~~~~~~~~~~~~~~~~~~~~~~~~--~~~~~~~~~~~~~~~~~~~~~~~~~~~~~~~  384 (749)
                      +| .+..+.-|.|++.+.-......|+...++.|+...+++|--+.+  ...++-.||.++-..-..|.+|.+. |.-||
T Consensus       296 ~i-~~~~~~~~~~l~~~~~~~~~~~~~~~l~~~i~~~s~~p~~~~~~~~~n~Sg~Alk~~~~~l~~k~~~k~~~-~~~~l  373 (474)
T protein:vir:95  296 AI-NVDGDGGVETIQVEVPVSSTKEYIDLMRAYIMEFGQGVDFQTDKFGSAPSGIALKFLYGNLDLKANKLKNK-ATVAI  373 (474)
T ss_pred             ee-eccCCCceeEEeecCCHHHHHHHHHHHHHHHHHHhCCcccccccccccchHHHHHHHHHHHHHHHHHHHHH-HHHHH
Confidence            33 23445568899988666667788999999999999888754433  3456667888888888888887754 67789


Q ss_pred             HHHHHHHHHHHhhhhhhhhheeeeccccccccchhhhhhHHHhhHHHHHHHHHHhccCchhHHHHHHHhcCccC-ccccc
Q DDPGMHMA_00025  385 CRLLAMMLFVEERNFLESFAVSLNIEEPLLPLPEEFEDEKEYKKAVDDYQVRFEKFKAKRDKEVRARLESGEIP-PGVTG  463 (749)
Q Consensus       385 ~~~~~~~~~~~~~~~~~~~~~~~~~~~~~~~~~~~~~~~k~~~~~~~~y~~~~~~~~~k~d~~~~~~~~~g~~~-~~~~~  463 (749)
                      -+++.+|+-.....+ +...+.+++. +-+  |   .+++|-...                     +-..|.|+ .....
T Consensus       374 ~~~~~li~~~~g~~~-d~~~i~v~f~-~~~--p---~d~~e~a~~---------------------~~~~g~iS~et~i~  425 (474)
T protein:vir:95  374 QELIGFIIDFNNLKM-DVKDIEISFN-FNR--M---MNDAEQSQI---------------------IAQSQYLSRETLVK  425 (474)
T ss_pred             HHHHHHHHHHhCCCc-ccceeeEEec-cCC--C---cCHHHHHHH---------------------HHhcCCCchHHHHH
Confidence            888888765543222 1122223221 111  2   233332221                     11224333 12222


Q ss_pred             CCCCCcc-chhhhhhhhhhcchh--hhhhhhhhh-hccchhcccchHHhhhh
Q DDPGMHMA_00025  464 LIPDGST-KVDWRWMGEVFEEST--DDILNNSIV-VRNLQELGVDSIEALKY  511 (749)
Q Consensus       464 ~~p~~~~-~~~~r~~~evf~~t~--~~~l~~a~~-~~~~~e~Gv~~~~~lr~  511 (749)
                      +-|+-++ .-++.   +|-+|..  ...++..-. +.+..+-.=.++..---
T Consensus       426 ~l~~v~d~~~E~~---ri~~E~~~~~~~~~~~~~~~~d~~~~~~~~~~~~~~  474 (474)
T protein:vir:95  426 SSPLVDDYKAELE---RIEQEQMEYNKQLPNLDDGGADGAQQQERSNDKESE  474 (474)
T ss_pred             hCCCCCCHHHHHH---HHHHHHHHHHhcccccccccCCCCcCCCCCccCCCC
Confidence            3333322 12222   2223322  111211111 11100000000000000


No 22 
>protein:vir:96494 Length: 501 # NCBI annotation: portal protein # Family: family:all:125 # MgeID: mge:1620 # MgeName: 2972 # Cross-refs: genbank:acc:YP_238488;genbank:gi:66391764;genbank:GeneID:5176916
Probab=98.71  E-value=1.8e-08  Score=63.07  Aligned_cols=416  Identities=14%  Similarity=0.131  Sum_probs=207.5

Q ss_pred             CC----------cchhhhHHHHHHHHHhhcccCcccceehhhhhHHHHH----HHHhhccceeeeccCCc-hhHHHHHHH
Q DDPGMHMA_00025    1 MD----------NSYVNNEFKQILIAAKERRGDLSVDTMIVSSHLAQMR----TFMLRRGIEFFAEQDTY-GKRREFLAR   65 (749)
Q Consensus         1 ~~----------~~~~~~~~~~~~~~~~~~~~~~~~~~~~~~~~~~~~~----~~~~~~~~~~~~~~~~~-~~~~~~~~~   65 (749)
                      ++          ..|.+..-..|+.. ..+..+...+.-|+.++.+.+-    -|++..+|.+-..-+.. .+..++|..
T Consensus        51 ~~~~~~~r~~~~~~yY~g~~~~i~~~-~~~~~~~~~~~ri~~n~~k~Ivd~~~~yl~g~p~~~~~~~~~~~~~~~~~l~~  129 (501)
T protein:vir:96   51 HKLRQAPRIQELLDYARGENHDVLKS-GRRKDNEMADKRAVHNYGRMISKFKTGYLAGNPIRVEYDDNDDNSQNDDAIKR  129 (501)
T ss_pred             HHHHHHHHHHHHHHHhcCCCCcccCc-cccCccccccceeecchHHHHHHHHhhhhcccCeeEeeCCccchhHHHHHHHH
Confidence            11          11111111112111 2223333334556777765543    35666788876655444 346899999


Q ss_pred             HHhhhhhhhhhhhhhhhhhccCceEEEEccCCC-ceEEEeccCccchhhhcC--CCceeeEEEeccccchhhhhcccccc
Q DDPGMHMA_00025   66 VIEDNMLEMKYESIVDYFLCDGQGLFYFRPNRE-SYQILYFPKDSYRAYRDQ--NGELESIVLSYSFNVKQTNTLSSYPN  142 (749)
Q Consensus        66 ~~~~~~~~~~~~~~~~~~~~~~~~~~~~~~~~~-~~~~~~~~~~~~~~~~~~--~~~~~~~~~~~~~~~~~~~~~~~~~~  142 (749)
                      +|++|.|+...-.+..--+.+|....++.++.+ ...|.+++-..--+.||.  .+++...|-.|.-             
T Consensus       130 ~~~~n~~~~~~~~~~~~~~~~G~a~~~v~~dedg~~~i~~~~p~~~~~v~d~~~~~~~~~~v~~~~~-------------  196 (501)
T protein:vir:96  130 IGRINDLDSLNRTLIRDLSQTGRAYEVIYRSEYDETRIKRLSPLETFVIYDNSLEDNSIAAVRYYNR-------------  196 (501)
T ss_pred             HHHhcCHHHHHHHHHHHHhhcCeEEEEEEEcCCCceEEEEEccceeEEEEcCCCCCceEEEEEEEEe-------------
Confidence            999999999888888888888988777766543 466777644443334443  3576665544321             


Q ss_pred             cccccccceeEEEEeehhhhhhhhhhccccccccccccccCCCccceeeeccccceehhhccCCCCCCCCCCCCchhHHH
Q DDPGMHMA_00025  143 VAGKDGKKKYIQLKVYKDRIEQTISDEKIEFADQMTALPYKTPGQTEVLTNSLGFIPAVEVFNHMDCTGEATGNGEFDWM  222 (749)
Q Consensus       143 ~~~~~~~~~~~~~~~~~~~~~~~~~~~~~~~~~~~~~~~~~~~~~~~~~~~~~~~~~~~~~~~~~~~~~~~~~~~~~~~~  222 (749)
                       -..+++..|+.+ .+.++|..-...         +.     -..+....|.+|.||.|++.|.+.      |-|+|.=+
T Consensus       197 -~~~~~~~~~~~v-yt~~~i~~~~~~---------~~-----~~~~~~~~~~~g~vPvv~~~nn~~------g~sd~e~v  254 (501)
T protein:vir:96  197 -GTLQSAKDVVEI-YTDEHIYTLDAS---------DD-----FNEISVTTHAFGTVPITEYLNNID------GIGDYETE  254 (501)
T ss_pred             -ecCCCcEEEEEE-EcCCcEEEEeeC---------CC-----ceeccccccCCCccceEEecCCcc------CCCchhhh
Confidence             111234445443 234444322111         11     113345678999999999999754      66778778


Q ss_pred             HHHHHHHHHHHHHHhhhheeecCceeeeccchhhhhhhhccccccccccccccccccccccccccccccccccccccchh
Q DDPGMHMA_00025  223 AHQILYHDELVRNIRKNIKFFGNPTLISSRPKHDIVDSGDENTFRPTISSQAGFVPLSSSNRMSTRVSAPFGTSSIDGGI  302 (749)
Q Consensus       223 ~~~~~~~~~~~~~~~~~~~~~~~~~~~~~~~~~~~~~~~~~~~~~~~~~~~~~~~~~~~~~~~~~~~~~~~~~~~~~~~~  302 (749)
                      ..-|..-|.++..+-.++.+|+||.|+-+--.-+   ..++....  +          ..+|                .+
T Consensus       255 ~~liDa~d~~~s~~~~~~~~~~~~~l~i~G~~~~---~~~~~~~~--~----------~~~~----------------~~  303 (501)
T protein:vir:96  255 LYLIDLYDSAESDTANHMSDMADAILAIYGDLAL---PKGMQASD--M----------KRTR----------------LM  303 (501)
T ss_pred             HHHHHHHHHHHHHHHHHHHHhcCceeeeeccccc---Ccccchhh--h----------hhcC----------------ee
Confidence            8888889999999999999999999986532111   00000000  0          0011                11


Q ss_pred             hhH--HHHccCCccceeeeeeeccccccchhHHHHHHHHHHHHhcCccccccc--cccceeeeeeeecchhhhhHHHHHH
Q DDPGMHMA_00025  303 KVP--RVIANLEPTDRVGYMTPDSVSGDQNLYVKQYRSEIRLALGGVDDIDIN--TAATAYEIKTLYGRVAATAEKKARS  378 (749)
Q Consensus       303 ~~~--~~~~~~~~~~~~~~~~~~~~~~~~~~~~~~~~~~~~~~~~~~~~~~~~--~~~~~~~~~~~~~~~~~~~~~~~~~  378 (749)
                      .+.  .+..+.+.+--+.|++.+--...+..|.+..++.|+..-+..+--+-+  ...++-.||..+-..-..|..|. .
T Consensus       304 ~~~~~~~~~~~~~~~~~~~l~~~~~~~~~~~~~~~l~~~I~~~s~~p~~~~~~~~~n~Sg~Al~~~~~~l~~ka~~~~-~  382 (501)
T protein:vir:96  304 QLKPPKSADGKEGTVKAEYLTKSYDVSGAEAYKTRLNRDIHIFTNTPDMSDTNFSGNTSGEALKYKLFGLDQDRVDTQ-S  382 (501)
T ss_pred             eecccccccccccCcceeeEeccCCHHHHHHHHHHHHHHHHHHhCCcccCcccccccchHHHHHHHHHHHHHHHHHHH-H
Confidence            111  112233455568899987777778888999999998877665422211  22333345555544444444443 6


Q ss_pred             HhhhhHHHHHHHHHHHHhhh-hhhhhh---eeeeccccccccchhhhhhH----HHhhHHHHHHHHHHhccCch---hHH
Q DDPGMHMA_00025  379 LFTYGLCRLLAMMLFVEERN-FLESFA---VSLNIEEPLLPLPEEFEDEK----EYKKAVDDYQVRFEKFKAKR---DKE  447 (749)
Q Consensus       379 ~~~~~~~~~~~~~~~~~~~~-~~~~~~---~~~~~~~~~~~~~~~~~~~k----~~~~~~~~y~~~~~~~~~k~---d~~  447 (749)
                      +|.-||-+++.+|+-..... ....+.   |.+... +.+|  ....++-    ...+.|-+  +...++-|-.   +.+
T Consensus       383 ~~~~~l~~~~~li~~~~~~~~~~~~~d~~~i~i~f~-~~~p--~n~~e~ad~~~kl~g~iS~--et~~~~l~~v~D~~~E  457 (501)
T protein:vir:96  383 QFTKGLKRRYRLAARIGSLVNEFKDFDESLLKITFT-PNLP--KSLNEQVSILTGLGGQVSQ--ETALSLSGLVESPNEE  457 (501)
T ss_pred             HHHHHHHHHHHHHHHHHHhcccccccccccceEEeC-CCCC--cCHHHHHHHHHHHhccCch--HHHHHhCCCCCCHHHH
Confidence            78999988888876543221 111222   334332 3222  2111111    11111111  1111112221   123


Q ss_pred             H-HHHHhcCccCcccccCCCCCccchhhhhhhhhhc-chhhhhhhhhhhhccchh
Q DDPGMHMA_00025  448 V-RARLESGEIPPGVTGLIPDGSTKVDWRWMGEVFE-ESTDDILNNSIVVRNLQE  500 (749)
Q Consensus       448 ~-~~~~~~g~~~~~~~~~~p~~~~~~~~r~~~evf~-~t~~~~l~~a~~~~~~~e  500 (749)
                      + |+.-|--+.-  ..++..+.+.         ... ++.+..=+.+=.+|+.-|
T Consensus       458 ~~ri~~E~~~~~--~~~~~~~~~~---------~~~~~~~~~~e~~~d~~e~~~~  501 (501)
T protein:vir:96  458 LDKINKEMSEID--FKGYSNDFNE---------HVGKYTDEVKETHTDDFEREYE  501 (501)
T ss_pred             HHHHHHHHHHhh--ccccccchhh---------cccccCCcCCCCCCCccccccC
Confidence            2 2222322110  1111111111         000 000000011111222222


No 23 
>protein:vir:102950 Length: 471 # NCBI annotation: portal protein # Family: family:all:125 # MgeID: mge:1461 # MgeName: EJ-1 # Cross-refs: genbank:acc:NP_945279;genbank:gi:39653714;interpro:IPR006428;uniprot:Q708N3;genbank:GeneID:2672864
Probab=98.67  E-value=1.1e-08  Score=64.17  Aligned_cols=405  Identities=14%  Similarity=0.180  Sum_probs=189.8

Q ss_pred             CCcchhhhHHHHHHHHHhhc-----------ccCc--ccceehhhhh----HHHHHHHHhhccceeeeccCCchhHHHHH
Q DDPGMHMA_00025    1 MDNSYVNNEFKQILIAAKER-----------RGDL--SVDTMIVSSH----LAQMRTFMLRRGIEFFAEQDTYGKRREFL   63 (749)
Q Consensus         1 ~~~~~~~~~~~~~~~~~~~~-----------~~~~--~~~~~~~~~~----~~~~~~~~~~~~~~~~~~~~~~~~~~~~~   63 (749)
                      ....|.+.+ ..|+...+.+           ..+.  -.+.=|+.+.    ..+.--|++...+.+-...   .+-.++|
T Consensus        26 ~~~~Yy~g~-hdi~~~~~~~~~~~~~~~~~~~~~~~~~~~~ki~~n~~~~Ivd~~~~yl~G~p~~~~~~~---~~~~~~l  101 (471)
T protein:vir:10   26 EAEKYYRNE-NDIKRKRKPADKKGAENEAKAEDNAFRNADNRISHNWHQLLLDQKKAYALTYPPTFDVDD---KKVNDMI  101 (471)
T ss_pred             HHHHHhccc-cccccccchhhhhcccccccccccccccccceeccchhHHHHHhhhhhhcccCceeccCC---hHHHHHH
Confidence            111111111 1111111100           0000  0011122221    2233456666677765433   3566788


Q ss_pred             HHHHhhhhhhhhhhhhhhhhhccCceEEEEccCC--CceEEEec-cCccchhhhcC-CCceeeEEEeccccchhhhhccc
Q DDPGMHMA_00025   64 ARVIEDNMLEMKYESIVDYFLCDGQGLFYFRPNR--ESYQILYF-PKDSYRAYRDQ-NGELESIVLSYSFNVKQTNTLSS  139 (749)
Q Consensus        64 ~~~~~~~~~~~~~~~~~~~~~~~~~~~~~~~~~~--~~~~~~~~-~~~~~~~~~~~-~~~~~~~~~~~~~~~~~~~~~~~  139 (749)
                      ..+++ |.++-..-.+..--+..|....|...+.  ....|-++ |-.-|-.|.+. ++++...|--|..  +.      
T Consensus       102 ~~~~~-n~~~~~~~~~~~~~~~~G~~~~~v~~d~~~g~~~~~~~~p~~~~~i~d~~~~~~~~~~ir~~~~--~~------  172 (471)
T protein:vir:10  102 VDVLG-DDYERISKQLCVNAGNAGIAWLHVWKDASDNSFRYACVDSKEVIPIYSKSLDKKSIGVLRVYSS--ID------  172 (471)
T ss_pred             HHHHh-cCHHHHHHHHHHHHhhCCeEEEEEEeeCCCCeeEEEEEcccceEEEEcCCCCCceEEEEEEEEe--ec------
Confidence            77776 6666666666666778888766665543  34566666 44445455433 2355444333322  11      


Q ss_pred             ccccccccccceeEEEEeehhhhhhhhhh------ccccccccccccccC--CCccceeeeccccceehhhccCCCCCCC
Q DDPGMHMA_00025  140 YPNVAGKDGKKKYIQLKVYKDRIEQTISD------EKIEFADQMTALPYK--TPGQTEVLTNSLGFIPAVEVFNHMDCTG  211 (749)
Q Consensus       140 ~~~~~~~~~~~~~~~~~~~~~~~~~~~~~------~~~~~~~~~~~~~~~--~~~~~~~~~~~~~~~~~~~~~~~~~~~~  211 (749)
                           ..+++ ....++||-+.--.+-..      ..++.......+.+.  +........|.+|+||+|++.|+-.   
T Consensus       173 -----~~~~~-~~~~~~vy~~~~~~~y~~~~~~~~~~~~~~~~~~~~~~~~~~~~~~~~~~~~~g~iPvv~~~n~~~---  243 (471)
T protein:vir:10  173 -----ETDGK-NYTVYEYWNDKECSFYRHEKEKPLEELETFQAISLIDTMNGDRSSDNSFKHDFGLVPFIPFKNNEI---  243 (471)
T ss_pred             -----cCCCc-eeEEEEEEeCCcEEEEEecCCcccccccccccccccccccccccccccccCCCCceeEEEeccCCC---
Confidence                 11112 222234442221111110      111111111111221  1223455789999999999999654   


Q ss_pred             CCCCCchhHHHHHHHHHHHHHHHHHhhhheeecCceeeeccchhhhhhhhcccccccccccccccccccccccccccccc
Q DDPGMHMA_00025  212 EATGNGEFDWMAHQILYHDELVRNIRKNIKFFGNPTLISSRPKHDIVDSGDENTFRPTISSQAGFVPLSSSNRMSTRVSA  291 (749)
Q Consensus       212 ~~~~~~~~~~~~~~~~~~~~~~~~~~~~~~~~~~~~~~~~~~~~~~~~~~~~~~~~~~~~~~~~~~~~~~~~~~~~~~~~  291 (749)
                         |-|+|.=+..-|...|.++..+-.++..|+||.|+-+--.-+     +...|+.-+          -.+||      
T Consensus       244 ---~~sd~e~v~~liDa~d~~~S~~~~~~~~~~~~~lv~~g~~~~-----~~~~~~~~~----------~~~~~------  299 (471)
T protein:vir:10  244 ---ETNDLKPIKDLVDVYDKVFSGFVNDTDDVQEVIFVLTNYGGQ-----DKQEFLEDL----------KRYKM------  299 (471)
T ss_pred             ---CCCchHHHHHHHHHHHHHHHHHHHHHHHhhCceeeeecCCcc-----ccchhHHHh----------hcCCe------
Confidence               456777788888999999999999999999999886542111     111111100          00000      


Q ss_pred             ccccccccchhhhHHHHccCCccceeeeeeeccccccchhHHHHHHHHHHHHhcCccccccc-cccceeeeeeeecchhh
Q DDPGMHMA_00025  292 PFGTSSIDGGIKVPRVIANLEPTDRVGYMTPDSVSGDQNLYVKQYRSEIRLALGGVDDIDIN-TAATAYEIKTLYGRVAA  370 (749)
Q Consensus       292 ~~~~~~~~~~~~~~~~~~~~~~~~~~~~~~~~~~~~~~~~~~~~~~~~~~~~~~~~~~~~~~-~~~~~~~~~~~~~~~~~  370 (749)
                                +++..  .+.+.+--|-|++.+.-......|....++.|+...++.+--+-+ ..+++.-||.++...-.
T Consensus       300 ----------i~~~~--~~~~~~~~~~~l~~~~~~~~~~~~~~~l~~~I~~~s~tp~~~~~~~gn~Sg~Alk~~~~~l~~  367 (471)
T protein:vir:10  300 ----------IKMDN--DGMGDQSGVTTIAIDIPTEARNLILERTKKQIFISGQGVNPETDKLGNSSGVALKFLYSLLEL  367 (471)
T ss_pred             ----------EEecC--CCCccCccceEEeecCChHHHHHHHHHHHHHHHHHhCCcCCCcccccCccHHHHHHHHHHHHH
Confidence                      01100  012233468899988666666778888999999888876542222 22444557888777776


Q ss_pred             hhHHHHHHHhhhhHHHHHHHHHHHHhhhhhhhhheeeeccccccccchhhhhhHH----HhhHHHHHHHHHHhccCch--
Q DDPGMHMA_00025  371 TAEKKARSLFTYGLCRLLAMMLFVEERNFLESFAVSLNIEEPLLPLPEEFEDEKE----YKKAVDDYQVRFEKFKAKR--  444 (749)
Q Consensus       371 ~~~~~~~~~~~~~~~~~~~~~~~~~~~~~~~~~~~~~~~~~~~~~~~~~~~~~k~----~~~~~~~y~~~~~~~~~k~--  444 (749)
                      .|.+| +..|.=||-+++.+++-.. + ......|.+.+... +|  ....+.-+    ..+.|-+  ....++-|-.  
T Consensus       368 k~~~~-~~~~~~~l~~~~~li~~~~-~-~~d~~~i~i~f~~~-~p--~n~~e~~~~~~kl~g~iS~--et~~~~~p~v~D  439 (471)
T protein:vir:10  368 KAGNM-ETQFRSGYATLVKMILKHL-G-LSDKLKIKQTWTRN-SI--NNDTEMAQVVSTLATITSR--ENVAKSNPIVED  439 (471)
T ss_pred             HHHHH-HHHHHHHHHHHHHHHHHHh-c-cCCCceeEEEeCCC-CC--CCHHHHHHHHHHHhccCch--HHHHHhCCCCCC
Confidence            67766 4567778888777665332 1 22233444444332 22  21111111    0111111  0001111111  


Q ss_pred             -hHHHHHHHh----cCccCcccccCCCCCccchhhhhhhhhh
Q DDPGMHMA_00025  445 -DKEVRARLE----SGEIPPGVTGLIPDGSTKVDWRWMGEVF  481 (749)
Q Consensus       445 -d~~~~~~~~----~g~~~~~~~~~~p~~~~~~~~r~~~evf  481 (749)
                       |.++.+.-+    ...-++-+.+.=++  .        ||.
T Consensus       440 ~~~E~eri~~E~~~~~~~~~~~~~~~~~--~--------e~~  471 (471)
T protein:vir:10  440 WQDELRLQKAEQEGRSEKLYDMEEVEHE--S--------EVE  471 (471)
T ss_pred             HHHHHHHHHHHHHHHHhcccccCCCCCc--c--------ccC
Confidence             222222211    12222223332222  1        121


No 24 
>protein:vir:97447 Length: 474 # NCBI annotation: ORF007 # Family: family:all:125 # MgeID: mge:1676 # MgeName: 92 # Cross-refs: genbank:acc:YP_240744;genbank:gi:66396413;genbank:GeneID:5133803
Probab=98.67  E-value=1.3e-08  Score=63.80  Aligned_cols=406  Identities=13%  Similarity=0.131  Sum_probs=200.9

Q ss_pred             CCcchhhhHHHHHHHHHhhcccCcc-----cceehhhhhHH----HHHHHHhhccceeeeccCCchhHHHHHHHHHhhhh
Q DDPGMHMA_00025    1 MDNSYVNNEFKQILIAAKERRGDLS-----VDTMIVSSHLA----QMRTFMLRRGIEFFAEQDTYGKRREFLARVIEDNM   71 (749)
Q Consensus         1 ~~~~~~~~~~~~~~~~~~~~~~~~~-----~~~~~~~~~~~----~~~~~~~~~~~~~~~~~~~~~~~~~~~~~~~~~~~   71 (749)
                      .-..|.+.+- .|+...+.-..++.     .+.-|+.|+..    ++--|++..++.+-...   ..-.++|..++. |.
T Consensus        48 ~~~~YY~g~~-~i~~~~~~~~~~~~~~~~~~~~ki~~n~~k~Ivd~~~~~l~g~p~~~~~~d---~~~~~~l~~~~~-n~  122 (474)
T protein:vir:97   48 VGQRYYDKDN-DIVKQMKKVDVHGNIDYDKPDWRITTNFHQNLVDQKVSYVASKPVTYSCED---ENVLKVIHDVLD-TR  122 (474)
T ss_pred             HHHHHhcccc-chhcccchhccccccccccCcceeecchHHHHHHHHHhhhhcCCceeccCc---HHHHHHHHHHHh-cc
Confidence            1222333332 24332211111111     11223444433    23345666677764332   345678887765 55


Q ss_pred             hhhhhhhhhhhhhccCceEEEEccCC-CceEEEeccCccchhhhcC--CCceeeEEEeccccchhhhhcccccccccccc
Q DDPGMHMA_00025   72 LEMKYESIVDYFLCDGQGLFYFRPNR-ESYQILYFPKDSYRAYRDQ--NGELESIVLSYSFNVKQTNTLSSYPNVAGKDG  148 (749)
Q Consensus        72 ~~~~~~~~~~~~~~~~~~~~~~~~~~-~~~~~~~~~~~~~~~~~~~--~~~~~~~~~~~~~~~~~~~~~~~~~~~~~~~~  148 (749)
                      ++-....+.-.-+.+|.+..++..+. ....|.|++....-+.+|.  .+++..+|--|..  +.               
T Consensus       123 ~~~~~~e~~~~~~~~G~~~~~~~~d~~~~~~i~~~~p~~~~~v~d~~~~~~~~~~ir~~~~--~~---------------  185 (474)
T protein:vir:97  123 WDNKLIDILTATSNKGIDWLQVYINENGEMKLFRVPAEQAIPIWVDKEREELKSFIRYYKF--NN---------------  185 (474)
T ss_pred             HHHHHHHHHHHHhhcCceEEEEEecCCCeeEEEEEcccceEEEEcCCCCCceEEEEEEEEe--cC---------------
Confidence            66666666666677787666555543 3478888855554455554  3576666655532  11               


Q ss_pred             cceeEEEEee-hhhhhhhhh-hccccccccccccccCCCccceeeeccccceehhhccCCCCCCCCCCCCchhHHHHHHH
Q DDPGMHMA_00025  149 KKKYIQLKVY-KDRIEQTIS-DEKIEFADQMTALPYKTPGQTEVLTNSLGFIPAVEVFNHMDCTGEATGNGEFDWMAHQI  226 (749)
Q Consensus       149 ~~~~~~~~~~-~~~~~~~~~-~~~~~~~~~~~~~~~~~~~~~~~~~~~~~~~~~~~~~~~~~~~~~~~~~~~~~~~~~~~  226 (749)
                      ++ +  +++| ++++.+... +.+.....   ..+.... ......|.+|.||+|.+.|+..      |-|+|.=+...|
T Consensus       186 ~~-~--~~~yt~~~~~~y~~~~~~~~~~~---~~~~~~~-~~~~~~~~~g~vPvv~~~nn~~------g~sd~e~v~~li  252 (474)
T protein:vir:97  186 EE-K--VEFWTDTTVTYYVLENGGLIPDY---YYGANHV-QSHFSNGNWGRVPFIAFKNNPE------EVSDIWMYKSII  252 (474)
T ss_pred             eE-E--EEEEeCCeEEEEEEcCCcccccc---ccCcCcc-cccccccCCCccceEEecCCcC------CCCcHHHHHHHH
Confidence            11 1  1222 122211111 11111110   0111111 3456779999999999999754      667888888899


Q ss_pred             HHHHHHHHHHhhhheeecCceeeeccchhhhhhhhccccccccccccccccccccccccccccccccccccccchhhhHH
Q DDPGMHMA_00025  227 LYHDELVRNIRKNIKFFGNPTLISSRPKHDIVDSGDENTFRPTISSQAGFVPLSSSNRMSTRVSAPFGTSSIDGGIKVPR  306 (749)
Q Consensus       227 ~~~~~~~~~~~~~~~~~~~~~~~~~~~~~~~~~~~~~~~~~~~~~~~~~~~~~~~~~~~~~~~~~~~~~~~~~~~~~~~~  306 (749)
                      ..-|+++.+.-.++.+|++|.|+.+--.-     .+...|+.                                ..+..+
T Consensus       253 Da~n~~~s~~~~~~~~~~~~~lv~~g~~~-----~~~~~~~~--------------------------------~~~~~~  295 (474)
T protein:vir:97  253 DAIDKRLSDAQNMFDESVELIYILKGYEG-----EDLEEFMR--------------------------------GLKYYK  295 (474)
T ss_pred             HHHHHHHHHHHHHHHHhcCceeeeecCCc-----ccchhhhh--------------------------------hhhccc
Confidence            99999999999999999999998654210     01111111                                112222


Q ss_pred             HHccCCccceeeeeeeccccccchhHHHHHHHHHHHHhcCccccccc--cccceeeeeeeecchhhhhHHHHHHHhhhhH
Q DDPGMHMA_00025  307 VIANLEPTDRVGYMTPDSVSGDQNLYVKQYRSEIRLALGGVDDIDIN--TAATAYEIKTLYGRVAATAEKKARSLFTYGL  384 (749)
Q Consensus       307 ~~~~~~~~~~~~~~~~~~~~~~~~~~~~~~~~~~~~~~~~~~~~~~~--~~~~~~~~~~~~~~~~~~~~~~~~~~~~~~~  384 (749)
                      +| .++.+.-|.|++.+.-......|....++.|+...+.+|--+-+  +..++--||.++-..-..|.+|.+ .|.-||
T Consensus       296 ~i-~~~~~~~~~~l~~~~~~~~~~~~~~~l~~~I~~~s~~p~~~~~~~~~n~Sg~Al~~~~~~l~~k~~~k~~-~~~~~l  373 (474)
T protein:vir:97  296 AI-NVDGDGGVETIQVEVPVSSTKEYIDLMRVYIMEFGQGVDFQTDKFGSAPSGIALKFLYGNLDLKANKLKN-KATVAI  373 (474)
T ss_pred             ee-eccCCCceeEEeecCCHHHHHHHHHHHHHHHHHHhCccccCccccccccHHHHHHHHHHHHHHHHHHHHH-HHHHHH
Confidence            22 23444558899988777777778899999999988887644433  345666678777777777777766 678899


Q ss_pred             HHHHHHHHHHHhhhhhhhhheeeeccccccccchhhhhhHHHhhHHHHHHHHHHhccCchhHHHHHHHhcCccCcccccC
Q DDPGMHMA_00025  385 CRLLAMMLFVEERNFLESFAVSLNIEEPLLPLPEEFEDEKEYKKAVDDYQVRFEKFKAKRDKEVRARLESGEIPPGVTGL  464 (749)
Q Consensus       385 ~~~~~~~~~~~~~~~~~~~~~~~~~~~~~~~~~~~~~~~k~~~~~~~~y~~~~~~~~~k~d~~~~~~~~~g~~~~~~~~~  464 (749)
                      -+++.+|+-...... +.-.+.+++ .+-+|.     +++|.-..   -.+-  .+-  +..-+.+.+            
T Consensus       374 ~~~~~li~~~~~~~~-d~~~i~v~f-~~~~p~-----~~~e~a~~---~~~~--g~i--S~et~l~~l------------  427 (474)
T protein:vir:97  374 QELISFIIDFNNLKT-DVKDIEISF-NFNRMM-----NDAEQSQI---IAQS--QYL--SRETLVKSS------------  427 (474)
T ss_pred             HHHHHHHHHHhCCCc-ccceeeEEe-ccCccc-----CHHHHHHH---HHHc--CCC--CHHHHHHhC------------
Confidence            888888765433221 111122333 232332     33332111   1111  111  111111111            


Q ss_pred             CCCC-ccchhh-hhhhhhhcchh--hhhhhhhh-hhccchhcccchHH
Q DDPGMHMA_00025  465 IPDG-STKVDW-RWMGEVFEEST--DDILNNSI-VVRNLQELGVDSIE  507 (749)
Q Consensus       465 ~p~~-~~~~~~-r~~~evf~~t~--~~~l~~a~-~~~~~~e~Gv~~~~  507 (749)
                       |+- |-.-+| |.-.|-.+...  ...-+... -+..+.+.+-.+++
T Consensus       428 -~~v~D~~~E~eri~~E~~~~~~~~~~~~~~~~~~~~~~~~~~~~~~e  474 (474)
T protein:vir:97  428 -PLVDDYKAELERIEQEQMEYNKQLPNLDDGGADGAQQQEGSNNKESE  474 (474)
T ss_pred             -CCCCCHHHHHHHHHHHHHHHHhhccccCCCCCCCcccCCCCcccccC
Confidence             111 111121 11111111000  00001000 11122222222333


No 25 
>protein:vir:94498 Length: 474 # NCBI annotation: ORF007 # Family: family:all:125 # MgeID: mge:1508 # MgeName: 88 # Cross-refs: genbank:acc:YP_240672;genbank:gi:66396340;genbank:GeneID:5133762
Probab=98.67  E-value=1.3e-08  Score=63.80  Aligned_cols=406  Identities=13%  Similarity=0.131  Sum_probs=200.9

Q ss_pred             CCcchhhhHHHHHHHHHhhcccCcc-----cceehhhhhHH----HHHHHHhhccceeeeccCCchhHHHHHHHHHhhhh
Q DDPGMHMA_00025    1 MDNSYVNNEFKQILIAAKERRGDLS-----VDTMIVSSHLA----QMRTFMLRRGIEFFAEQDTYGKRREFLARVIEDNM   71 (749)
Q Consensus         1 ~~~~~~~~~~~~~~~~~~~~~~~~~-----~~~~~~~~~~~----~~~~~~~~~~~~~~~~~~~~~~~~~~~~~~~~~~~   71 (749)
                      .-..|.+.+- .|+...+.-..++.     .+.-|+.|+..    ++--|++..++.+-...   ..-.++|..++. |.
T Consensus        48 ~~~~YY~g~~-~i~~~~~~~~~~~~~~~~~~~~ki~~n~~k~Ivd~~~~~l~g~p~~~~~~d---~~~~~~l~~~~~-n~  122 (474)
T protein:vir:94   48 VGQRYYDKDN-DIVKQMKKVDVHGNIDYDKPDWRITTNFHQNLVDQKVSYVASKPVTYSCED---ENVLKVIHDVLD-TR  122 (474)
T ss_pred             HHHHHhcccc-chhcccchhccccccccccCcceeecchHHHHHHHHHhhhhcCCceeccCc---HHHHHHHHHHHh-cc
Confidence            1222333332 24332211111111     11223444433    23345666677764332   345678887765 55


Q ss_pred             hhhhhhhhhhhhhccCceEEEEccCC-CceEEEeccCccchhhhcC--CCceeeEEEeccccchhhhhcccccccccccc
Q DDPGMHMA_00025   72 LEMKYESIVDYFLCDGQGLFYFRPNR-ESYQILYFPKDSYRAYRDQ--NGELESIVLSYSFNVKQTNTLSSYPNVAGKDG  148 (749)
Q Consensus        72 ~~~~~~~~~~~~~~~~~~~~~~~~~~-~~~~~~~~~~~~~~~~~~~--~~~~~~~~~~~~~~~~~~~~~~~~~~~~~~~~  148 (749)
                      ++-....+.-.-+.+|.+..++..+. ....|.|++....-+.+|.  .+++..+|--|..  +.               
T Consensus       123 ~~~~~~e~~~~~~~~G~~~~~~~~d~~~~~~i~~~~p~~~~~v~d~~~~~~~~~~ir~~~~--~~---------------  185 (474)
T protein:vir:94  123 WDNKLIDILTATSNKGIDWLQVYINENGEMKLFRVPAEQAIPIWVDKEREELKSFIRYYKF--NN---------------  185 (474)
T ss_pred             HHHHHHHHHHHHhhcCceEEEEEecCCCeeEEEEEcccceEEEEcCCCCCceEEEEEEEEe--cC---------------
Confidence            66666666666677787666555543 3478888855554455554  3576666655532  11               


Q ss_pred             cceeEEEEee-hhhhhhhhh-hccccccccccccccCCCccceeeeccccceehhhccCCCCCCCCCCCCchhHHHHHHH
Q DDPGMHMA_00025  149 KKKYIQLKVY-KDRIEQTIS-DEKIEFADQMTALPYKTPGQTEVLTNSLGFIPAVEVFNHMDCTGEATGNGEFDWMAHQI  226 (749)
Q Consensus       149 ~~~~~~~~~~-~~~~~~~~~-~~~~~~~~~~~~~~~~~~~~~~~~~~~~~~~~~~~~~~~~~~~~~~~~~~~~~~~~~~~  226 (749)
                      ++ +  +++| ++++.+... +.+.....   ..+.... ......|.+|.||+|.+.|+..      |-|+|.=+...|
T Consensus       186 ~~-~--~~~yt~~~~~~y~~~~~~~~~~~---~~~~~~~-~~~~~~~~~g~vPvv~~~nn~~------g~sd~e~v~~li  252 (474)
T protein:vir:94  186 EE-K--VEFWTDTTVTYYVLENGGLIPDY---YYGANHV-QSHFSNGNWGRVPFIAFKNNPE------EVSDIWMYKSII  252 (474)
T ss_pred             eE-E--EEEEeCCeEEEEEEcCCcccccc---ccCcCcc-cccccccCCCccceEEecCCcC------CCCcHHHHHHHH
Confidence            11 1  1222 122211111 11111110   0111111 3456779999999999999754      667888888899


Q ss_pred             HHHHHHHHHHhhhheeecCceeeeccchhhhhhhhccccccccccccccccccccccccccccccccccccccchhhhHH
Q DDPGMHMA_00025  227 LYHDELVRNIRKNIKFFGNPTLISSRPKHDIVDSGDENTFRPTISSQAGFVPLSSSNRMSTRVSAPFGTSSIDGGIKVPR  306 (749)
Q Consensus       227 ~~~~~~~~~~~~~~~~~~~~~~~~~~~~~~~~~~~~~~~~~~~~~~~~~~~~~~~~~~~~~~~~~~~~~~~~~~~~~~~~  306 (749)
                      ..-|+++.+.-.++.+|++|.|+.+--.-     .+...|+.                                ..+..+
T Consensus       253 Da~n~~~s~~~~~~~~~~~~~lv~~g~~~-----~~~~~~~~--------------------------------~~~~~~  295 (474)
T protein:vir:94  253 DAIDKRLSDAQNMFDESVELIYILKGYEG-----EDLEEFMR--------------------------------GLKYYK  295 (474)
T ss_pred             HHHHHHHHHHHHHHHHhcCceeeeecCCc-----ccchhhhh--------------------------------hhhccc
Confidence            99999999999999999999998654210     01111111                                112222


Q ss_pred             HHccCCccceeeeeeeccccccchhHHHHHHHHHHHHhcCccccccc--cccceeeeeeeecchhhhhHHHHHHHhhhhH
Q DDPGMHMA_00025  307 VIANLEPTDRVGYMTPDSVSGDQNLYVKQYRSEIRLALGGVDDIDIN--TAATAYEIKTLYGRVAATAEKKARSLFTYGL  384 (749)
Q Consensus       307 ~~~~~~~~~~~~~~~~~~~~~~~~~~~~~~~~~~~~~~~~~~~~~~~--~~~~~~~~~~~~~~~~~~~~~~~~~~~~~~~  384 (749)
                      +| .++.+.-|.|++.+.-......|....++.|+...+.+|--+-+  +..++--||.++-..-..|.+|.+ .|.-||
T Consensus       296 ~i-~~~~~~~~~~l~~~~~~~~~~~~~~~l~~~I~~~s~~p~~~~~~~~~n~Sg~Al~~~~~~l~~k~~~k~~-~~~~~l  373 (474)
T protein:vir:94  296 AI-NVDGDGGVETIQVEVPVSSTKEYIDLMRVYIMEFGQGVDFQTDKFGSAPSGIALKFLYGNLDLKANKLKN-KATVAI  373 (474)
T ss_pred             ee-eccCCCceeEEeecCCHHHHHHHHHHHHHHHHHHhCccccCccccccccHHHHHHHHHHHHHHHHHHHHH-HHHHHH
Confidence            22 23444558899988777777778899999999988887644433  345666678777777777777766 678899


Q ss_pred             HHHHHHHHHHHhhhhhhhhheeeeccccccccchhhhhhHHHhhHHHHHHHHHHhccCchhHHHHHHHhcCccCcccccC
Q DDPGMHMA_00025  385 CRLLAMMLFVEERNFLESFAVSLNIEEPLLPLPEEFEDEKEYKKAVDDYQVRFEKFKAKRDKEVRARLESGEIPPGVTGL  464 (749)
Q Consensus       385 ~~~~~~~~~~~~~~~~~~~~~~~~~~~~~~~~~~~~~~~k~~~~~~~~y~~~~~~~~~k~d~~~~~~~~~g~~~~~~~~~  464 (749)
                      -+++.+|+-...... +.-.+.+++ .+-+|.     +++|.-..   -.+-  .+-  +..-+.+.+            
T Consensus       374 ~~~~~li~~~~~~~~-d~~~i~v~f-~~~~p~-----~~~e~a~~---~~~~--g~i--S~et~l~~l------------  427 (474)
T protein:vir:94  374 QELISFIIDFNNLKT-DVKDIEISF-NFNRMM-----NDAEQSQI---IAQS--QYL--SRETLVKSS------------  427 (474)
T ss_pred             HHHHHHHHHHhCCCc-ccceeeEEe-ccCccc-----CHHHHHHH---HHHc--CCC--CHHHHHHhC------------
Confidence            888888765433221 111122333 232332     33332111   1111  111  111111111            


Q ss_pred             CCCC-ccchhh-hhhhhhhcchh--hhhhhhhh-hhccchhcccchHH
Q DDPGMHMA_00025  465 IPDG-STKVDW-RWMGEVFEEST--DDILNNSI-VVRNLQELGVDSIE  507 (749)
Q Consensus       465 ~p~~-~~~~~~-r~~~evf~~t~--~~~l~~a~-~~~~~~e~Gv~~~~  507 (749)
                       |+- |-.-+| |.-.|-.+...  ...-+... -+..+.+.+-.+++
T Consensus       428 -~~v~D~~~E~eri~~E~~~~~~~~~~~~~~~~~~~~~~~~~~~~~~e  474 (474)
T protein:vir:94  428 -PLVDDYKAELERIEQEQMEYNKQLPNLDDGGADGAQQQEGSNNKESE  474 (474)
T ss_pred             -CCCCCHHHHHHHHHHHHHHHHhhccccCCCCCCCcccCCCCcccccC
Confidence             111 111121 11111111000  00001000 11122222222333


No 26 
>protein:vir:96240 Length: 511 # NCBI annotation: ORF006 # Family: family:all:125 # MgeID: mge:1607 # MgeName: 69 # Cross-refs: genbank:acc:YP_239567;genbank:gi:66395299;genbank:GeneID:5132789
Probab=98.66  E-value=5e-08  Score=60.63  Aligned_cols=424  Identities=12%  Similarity=0.087  Sum_probs=207.7

Q ss_pred             CCcchhhhHHHHHHHHHhhcccCcccceehhhhhHHHHHH----HHhhccceeeeccCCchhHHHHHHHHHhhhhhhhhh
Q DDPGMHMA_00025    1 MDNSYVNNEFKQILIAAKERRGDLSVDTMIVSSHLAQMRT----FMLRRGIEFFAEQDTYGKRREFLARVIEDNMLEMKY   76 (749)
Q Consensus         1 ~~~~~~~~~~~~~~~~~~~~~~~~~~~~~~~~~~~~~~~~----~~~~~~~~~~~~~~~~~~~~~~~~~~~~~~~~~~~~   76 (749)
                      .-..|...+ -.|+.....+......+.-||.++...+-.    |++..++.+-.   ...+-.++|..+|++|+++...
T Consensus        62 ~l~~Yy~g~-~~i~~~~~~~~~~~~~~~ki~~n~~k~Iv~~~~~yl~g~p~~~~~---~~~~~~~~l~~~~~~n~~~~~~  137 (511)
T protein:vir:96   62 VLSDYYEGK-TKNLVELTRRKEEYMADNRVAHDYASYISDFINGYFLGNPIQYQD---DDKDVLEAIEAFNDLNDVESHN  137 (511)
T ss_pred             HHHHHhccc-CccccccCcCcccccCcceeecchHHHHHHHHHhhhccCCceeec---CchHHHHHHHHHHhhcCHHHHH
Confidence            011122111 122222233344445556677776665533    44545555532   2346789999999999999999


Q ss_pred             hhhhhhhhccCceEEEEccCC-CceEEEec-cCccchhhhcCCCceeeEEEeccccchhhhhcccccccccccc-cceeE
Q DDPGMHMA_00025   77 ESIVDYFLCDGQGLFYFRPNR-ESYQILYF-PKDSYRAYRDQNGELESIVLSYSFNVKQTNTLSSYPNVAGKDG-KKKYI  153 (749)
Q Consensus        77 ~~~~~~~~~~~~~~~~~~~~~-~~~~~~~~-~~~~~~~~~~~~~~~~~~~~~~~~~~~~~~~~~~~~~~~~~~~-~~~~~  153 (749)
                      ..+..--+..|....|+..+. ....|.|+ |...|-.| +...+-+.+..-+-|.++            ..|+ ..+++
T Consensus       138 ~~~~~~~~i~G~a~~~vy~ded~~~~i~~~~p~~~~~vy-dd~~~~~~~~~vr~~~~~------------~~d~~~~~~~  204 (511)
T protein:vir:96  138 RSLGLDLSIYGKAYELMIRNQDDETRLYKSDAMSTFVIY-DNTIERNSIAGVRYLRTK------------PIDKTDEDEV  204 (511)
T ss_pred             HHHHHHHHhcCeeEEEEEeCCCCceEEEEEccceeEEEE-cCCCCCceEEEEEEEEee------------eccccccceE
Confidence            999988888998766666543 45678787 44444444 433332322222222111            1111 12222


Q ss_pred             -EEEe-ehhhhhhhhhhccccccccccccccCCCccceeeeccccceehhhccCCCCCCCCCCCCchhHHHHHHHHHHHH
Q DDPGMHMA_00025  154 -QLKV-YKDRIEQTISDEKIEFADQMTALPYKTPGQTEVLTNSLGFIPAVEVFNHMDCTGEATGNGEFDWMAHQILYHDE  231 (749)
Q Consensus       154 -~~~~-~~~~~~~~~~~~~~~~~~~~~~~~~~~~~~~~~~~~~~~~~~~~~~~~~~~~~~~~~~~~~~~~~~~~~~~~~~  231 (749)
                       ..+| ++++|.......       .+.+... .-.+....|.+|.||+|++.|..      .|-|+|.=+..-|...|.
T Consensus       205 ~~~~iyt~~~i~~~~~~~-------~~~~~~~-~~~~~~~~~~~~~vPvv~~~nn~------~g~gd~e~v~~liDa~d~  270 (511)
T protein:vir:96  205 FTVDLFTSHGVYRYLTSR-------TNGLKLT-PRENGFESHSFERMPITEFSNNE------RRKGDYEKVITLIDLYDN  270 (511)
T ss_pred             EEEEEEeCCcEEEEEecC-------CCccccc-ccccccccccCCceeeEEecCCC------CCCCchhhhHHHHHHHHH
Confidence             2344 334443321110       1111111 11445678999999999999843      266788888899999999


Q ss_pred             HHHHHhhhheeecCceeeecc-chhhhhhhhccccccccccccccccccccccccccccccccccccccchh-hhHHHHc
Q DDPGMHMA_00025  232 LVRNIRKNIKFFGNPTLISSR-PKHDIVDSGDENTFRPTISSQAGFVPLSSSNRMSTRVSAPFGTSSIDGGI-KVPRVIA  309 (749)
Q Consensus       232 ~~~~~~~~~~~~~~~~~~~~~-~~~~~~~~~~~~~~~~~~~~~~~~~~~~~~~~~~~~~~~~~~~~~~~~~~-~~~~~~~  309 (749)
                      ++..+-..+..|+||.||-+- ..-+.   .+.              .-..-++|           .+.... .......
T Consensus       271 ~~S~~~~~~~~~~~~~lv~~g~~~~~~---~~~--------------~~~~~~~~-----------~~~~~~~~~~~~~~  322 (511)
T protein:vir:96  271 AESDTANYMSDLNDAMLLIKGNLNLDP---VEV--------------RKQKEANV-----------LFLEPTVYADSEGR  322 (511)
T ss_pred             HHHHHHHHHHHhhCceeeeecCccCCc---hhh--------------cccccccc-----------eecccccccccccc
Confidence            999999999999999998543 11110   000              00001111           000000 0111111


Q ss_pred             cCCccceeeeeeeccccccchhHHHHHHHHHHHHhcCccccc--cccccceeeeeeeecchhhhhHHHHHHHhhhhHHHH
Q DDPGMHMA_00025  310 NLEPTDRVGYMTPDSVSGDQNLYVKQYRSEIRLALGGVDDID--INTAATAYEIKTLYGRVAATAEKKARSLFTYGLCRL  387 (749)
Q Consensus       310 ~~~~~~~~~~~~~~~~~~~~~~~~~~~~~~~~~~~~~~~~~~--~~~~~~~~~~~~~~~~~~~~~~~~~~~~~~~~~~~~  387 (749)
                      ..+.+--+.|++.+--...+..|.+..++.||...+..+--+  +....++-.||.++-..-..|..| +.+|.-||-++
T Consensus       323 ~~~~~~~~~~l~~~~~~~~~e~~~~~L~~~I~~~s~~p~~~~~~~~~n~Sg~Al~~~~~~l~~k~~~k-~~~~~~~l~~~  401 (511)
T protein:vir:96  323 ETEGSVDGGYIYKQYDVQGTEAYKDRLNSDIHMFTNTPNMKDDNFSGTQSGEAMKYKLFGLEQRTKTK-EGLFTKGLRRR  401 (511)
T ss_pred             cCCCCcceeEEeecCCHHHHHHHHHHHHHHHHHHhCCcccccccccccchHHHHHHHHHHHHHHHHHH-HHHHHHHHHHH
Confidence            233445689999876677778889999999988777655333  223345555776666666666666 56788999888


Q ss_pred             HHHHHHHHhhhhhhhh-----heeeeccccccccchhhhhhHHHhhHHHHHHHHHHhccCchhHHHHHHHhcCccCcccc
Q DDPGMHMA_00025  388 LAMMLFVEERNFLESF-----AVSLNIEEPLLPLPEEFEDEKEYKKAVDDYQVRFEKFKAKRDKEVRARLESGEIPPGVT  462 (749)
Q Consensus       388 ~~~~~~~~~~~~~~~~-----~~~~~~~~~~~~~~~~~~~~k~~~~~~~~y~~~~~~~~~k~d~~~~~~~~~g~~~~~~~  462 (749)
                      +.+|+-.-...-.-.+     .|.+++. +-  +|.   ++++-   ++...+..- +-  +..-+...     +| +|.
T Consensus       402 ~~li~~~~~~~~~~~~~~d~~~i~~~f~-~~--~p~---n~~e~---~~~~~kl~G-~i--S~et~l~~-----l~-~v~  463 (511)
T protein:vir:96  402 AKLLETILKNTWSIDANKDFNTVRYVYN-RN--LPK---SLIEE---LKAYIDSGG-KI--SQTTLMSL-----FS-FFQ  463 (511)
T ss_pred             HHHHHHHHHhhcCcccccccccceEEeC-CC--CCC---CHHHH---HHHHHHHhc-cC--ChHHHHHh-----CC-CCC
Confidence            8887644332211111     2333332 22  222   22211   222222211 11  11111111     11 111


Q ss_pred             cCCCCCccchhhhhhhhhhcchhhhhhhhhhh-------hc-cchhcccchHHh
Q DDPGMHMA_00025  463 GLIPDGSTKVDWRWMGEVFEESTDDILNNSIV-------VR-NLQELGVDSIEA  508 (749)
Q Consensus       463 ~~~p~~~~~~~~r~~~evf~~t~~~~l~~a~~-------~~-~~~e~Gv~~~~~  508 (749)
                          | ...-.+|.-.|-.+.. ...+.....       ++ .+++-..+.++-
T Consensus       464 ----D-~~~E~~ri~~E~~~~~-~~~~~~~~~~~~~~~~~~~~~~~~~~~~~~~  511 (511)
T protein:vir:96  464 ----D-PELEVKKIEEDEKESI-KKAQKGIYKDPRDINDDEQDDDTKDTVDKKE  511 (511)
T ss_pred             ----C-HHHHHHHHHHHHHHHH-HHHhhccccCCCCCCCCCCCCcccccccccC
Confidence                1 1122344443322111 111111111       11 111111111111


No 27 
>protein:vir:3609 Length: 452 # NCBI annotation: ORF32 # Family: family:all:125 # MgeID: mge:74 # MgeName: TP901-1 # Cross-refs: genbank:acc:NP_112695;genbank:gi:13786563;genbank:GeneID:921063
Probab=98.64  E-value=2.9e-08  Score=61.91  Aligned_cols=393  Identities=12%  Similarity=0.076  Sum_probs=195.2

Q ss_pred             CCcchhhhHHHHHHHHHhhcccCcccceehhhhhHHHH----HHHHhhccceeeeccCCchhHHHHHHHHHhhhhhhhhh
Q DDPGMHMA_00025    1 MDNSYVNNEFKQILIAAKERRGDLSVDTMIVSSHLAQM----RTFMLRRGIEFFAEQDTYGKRREFLARVIEDNMLEMKY   76 (749)
Q Consensus         1 ~~~~~~~~~~~~~~~~~~~~~~~~~~~~~~~~~~~~~~----~~~~~~~~~~~~~~~~~~~~~~~~~~~~~~~~~~~~~~   76 (749)
                      .-..|.+.+- .|+.. +.++. .-.+.=|+.++...+    --|++-.++.+-.. |  .+=.++|..+|++|.++-..
T Consensus        38 ~~~~Yy~g~~-~i~~~-~~~~~-~~~~~ki~~n~~~~ivd~~~~~l~g~~~~~~~~-d--~~~~~~l~~~~~~n~~~~~~  111 (452)
T protein:vir:36   38 YLKNMYLGIM-AIDDE-PAKDS-WKPDNRLAVNFTKYIVDTFTGYFNGIPVKKSHS-D--KEILTKLQEFDNLNDMEDEE  111 (452)
T ss_pred             HHHHHhcccc-ccccC-ccccc-cCccceeecchHHHHHHHHhhhhcccCceeecC-C--hhHHHHHHHHHhhcChhHHH
Confidence            1112222221 12111 11111 111222344544333    23455566665443 2  34578999999999999988


Q ss_pred             hhhhhhhhccCceEEEEccCC-CceEEEec-cCccchhhhcCC-CceeeEEEeccccchhhhhcccccccccccccceeE
Q DDPGMHMA_00025   77 ESIVDYFLCDGQGLFYFRPNR-ESYQILYF-PKDSYRAYRDQN-GELESIVLSYSFNVKQTNTLSSYPNVAGKDGKKKYI  153 (749)
Q Consensus        77 ~~~~~~~~~~~~~~~~~~~~~-~~~~~~~~-~~~~~~~~~~~~-~~~~~~~~~~~~~~~~~~~~~~~~~~~~~~~~~~~~  153 (749)
                      -.+..--+.+|....++.++. ....|.++ |...|-.|-+.. +++...|--| .+               .+ +..|+
T Consensus       112 ~~~~~~~~~~G~~~~~v~~d~~g~~~i~~~~p~~~~~v~d~~~~~~~~~~i~~~-~~---------------~~-~~~~~  174 (452)
T protein:vir:36  112 SELAKMACIYGRAFEFLYQDEDTQTNVVYNSPENMFMVYDDTVKQEPLFAVRYG-VD---------------ED-KKLQG  174 (452)
T ss_pred             HHHHHHHHhcCeEEEEEEecCCCeeEEEEEcccceEEEEcCCCCCceEEEEEEE-Ee---------------cC-ceEEE
Confidence            888888888999887777754 35667777 555554444432 3554333222 10               11 22344


Q ss_pred             EEEeehhhhhhhhhhccccccccccccccCCCccceeeeccccceehhhccCCCCCCCCCCCCchhHHHHHHHHHHHHHH
Q DDPGMHMA_00025  154 QLKVYKDRIEQTISDEKIEFADQMTALPYKTPGQTEVLTNSLGFIPAVEVFNHMDCTGEATGNGEFDWMAHQILYHDELV  233 (749)
Q Consensus       154 ~~~~~~~~~~~~~~~~~~~~~~~~~~~~~~~~~~~~~~~~~~~~~~~~~~~~~~~~~~~~~~~~~~~~~~~~~~~~~~~~  233 (749)
                      .+ -+.++|-.        +....+.+.+     +....|.+|.||.|.+.|...      |-|+|.=+..-|..-|+++
T Consensus       175 ~v-yt~~~i~~--------~~~~~~~~~~-----~~~~~~~~g~iPvv~~~n~~~------g~sd~e~v~~liDa~d~~~  234 (452)
T protein:vir:36  175 EV-YTLLETIK--------ISGENDEISF-----GEGTYNPYPDLPVVEFYFNEE------RMSIFESVISLVNAFNKAI  234 (452)
T ss_pred             EE-EecCeEEE--------EEEcCCceEE-----ecceeccCCcccEEEecCCCC------CCcchHHHHHHHHHHHHHH
Confidence            33 12233311        1111111111     123458899999999999664      5567777888888899999


Q ss_pred             HHHhhhheeecCceeeeccchhhhhhhhccccccccccccccccccccccccccccccccccccccchhhhHHHHccCCc
Q DDPGMHMA_00025  234 RNIRKNIKFFGNPTLISSRPKHDIVDSGDENTFRPTISSQAGFVPLSSSNRMSTRVSAPFGTSSIDGGIKVPRVIANLEP  313 (749)
Q Consensus       234 ~~~~~~~~~~~~~~~~~~~~~~~~~~~~~~~~~~~~~~~~~~~~~~~~~~~~~~~~~~~~~~~~~~~~~~~~~~~~~~~~  313 (749)
                      .++-.++.+|+||.|+.+--.       .+..+..-+          ..|+|-                ++..  .+-+-
T Consensus       235 s~~~~~~~~~~~p~~~~~g~~-------~~~~~~~~~----------~~~~~~----------------~~~~--~~~~~  279 (452)
T protein:vir:36  235 SEKANDVDYFSDQYLTFLGAA-------VEEEDLKNI----------RSNRVI----------------NYYA--DGEGK  279 (452)
T ss_pred             HHHHHHHHHhcCceeEeecCC-------cCchhhhhh----------hhcceE----------------EecC--CCCcc
Confidence            999999999999999864210       000000000          001110                0000  00111


Q ss_pred             cceeeeeeeccccccchhHHHHHHHHHHHHhcCccccccc-cccceeeeeeeecchhhhhHHHHHHHhhhhHHHHHHHHH
Q DDPGMHMA_00025  314 TDRVGYMTPDSVSGDQNLYVKQYRSEIRLALGGVDDIDIN-TAATAYEIKTLYGRVAATAEKKARSLFTYGLCRLLAMML  392 (749)
Q Consensus       314 ~~~~~~~~~~~~~~~~~~~~~~~~~~~~~~~~~~~~~~~~-~~~~~~~~~~~~~~~~~~~~~~~~~~~~~~~~~~~~~~~  392 (749)
                      +.-|+|++.+.-......|.+..++.|+...+..+.-+-+ ..+++-.||.++-..-..|.+|. .+|.-||-+++.+|+
T Consensus       280 ~~~~~~l~~~~~~~~~~~~~~~l~~~I~~~s~~p~~~~~~~gn~Sg~Al~~~~~~l~~k~~~~~-~~~~~~l~~~~~li~  358 (452)
T protein:vir:36  280 NVDVKFLEKPDSDSQTENLLDRLTKLIFQTTMVANISDESFGSSSGVSLAYKLQAMSNLALSFQ-RKFQSSLNSRYKLFC  358 (452)
T ss_pred             CCcceeEeecCCHHHHHHHHHHHHHHHHHHhCccccCcccccCCcHHHHHHHHHHHHHHHHHHH-HHHHHHHHHHHHHHH
Confidence            2348899988767777888999999998887776543333 22444556666655555555554 467889999988887


Q ss_pred             HHHhhhhhh-h-hheeeeccccccccchhhhhhHHHhhHHHHHHHHHHhccCchhHHHHHHHhcCccCc-ccccCCCCCc
Q DDPGMHMA_00025  393 FVEERNFLE-S-FAVSLNIEEPLLPLPEEFEDEKEYKKAVDDYQVRFEKFKAKRDKEVRARLESGEIPP-GVTGLIPDGS  469 (749)
Q Consensus       393 ~~~~~~~~~-~-~~~~~~~~~~~~~~~~~~~~~k~~~~~~~~y~~~~~~~~~k~d~~~~~~~~~g~~~~-~~~~~~p~~~  469 (749)
                      -.....-.. . -.|.++... -  +|   .++++.-..   ..+.                 .|.|+. -...+-|+-+
T Consensus       359 ~~~~~~~~~~~~~~i~i~f~~-~--~p---~d~~~~a~~---~~k~-----------------~g~iS~et~~~~~~~~~  412 (452)
T protein:vir:36  359 ELSTNVSNKDSWKDIEYTFTR-N--EP---KDIKEQAET---ANIL-----------------MGITSQETALSVISVIP  412 (452)
T ss_pred             HHHhccCCccccccceEEeCC-C--CC---cCHHHHHHH---HHHH-----------------hccCChHHHHHhCCCCC
Confidence            654432111 1 123333322 2  22   223222211   1111                 122211 1112233333


Q ss_pred             cchhhhhhhhhhcchhhh-hhhh----------hhhhccchh
Q DDPGMHMA_00025  470 TKVDWRWMGEVFEESTDD-ILNN----------SIVVRNLQE  500 (749)
Q Consensus       470 ~~~~~r~~~evf~~t~~~-~l~~----------a~~~~~~~e  500 (749)
                      +....  +.+|-.|..+. .++.          -..+++.+|
T Consensus       413 d~~~E--~~ri~~E~~~~~~~~~~~~~~~~~~~~~~~~~~~e  452 (452)
T protein:vir:36  413 DVQAE--MEKIKKEEASTAIFDKDKQPSEKGTDTVVSETNEE  452 (452)
T ss_pred             CHHHH--HHHHHHHHHHHHHHHhhccCCCCcccccCccccCC
Confidence            22111  12333333222 1111          111233333


No 28 
>protein:vir:2732 Length: 501 # NCBI annotation: putative portal protein # Family: family:all:125 # MgeID: mge:58 # MgeName: O1205 # Cross-refs: genbank:acc:NP_695105;genbank:gi:23455874;genbank:GeneID:955614
Probab=98.59  E-value=3.5e-08  Score=61.44  Aligned_cols=423  Identities=15%  Similarity=0.149  Sum_probs=206.8

Q ss_pred             CCcchhhhHHHHHHHHHhhcccCcccceehhhhhHHHHH----HHHhhccceeeeccCC-chhHHHHHHHHHhhhhhhhh
Q DDPGMHMA_00025    1 MDNSYVNNEFKQILIAAKERRGDLSVDTMIVSSHLAQMR----TFMLRRGIEFFAEQDT-YGKRREFLARVIEDNMLEMK   75 (749)
Q Consensus         1 ~~~~~~~~~~~~~~~~~~~~~~~~~~~~~~~~~~~~~~~----~~~~~~~~~~~~~~~~-~~~~~~~~~~~~~~~~~~~~   75 (749)
                      .-..|.+.+-..|+... .+......+.-||.+|...+-    -|++-.+|.+-..-+. ..+..+||..+|++|.++..
T Consensus        61 ~l~~yY~g~~~~i~~~~-~~~~~~~~~~ki~~n~~k~Ivd~~~~yl~g~p~~~~~~d~~~~~~~~~~l~~~~~~n~~~~~  139 (501)
T protein:vir:27   61 ELLDYARGENHDVLQFG-RRKDREMADKRAVHNYGRMISKFKTGYLAGNPIRVEYDDNDNNSQNDDTIKRIGRINDIDSH  139 (501)
T ss_pred             HHHHHhcCCCccccccC-ccCccccccceeccchHHHHHHHHhhhhcccCeeEecCCccchHHHHHHHHHHHHhcChhHH
Confidence            00112222212222211 112222233446666655443    3455557776554433 35578999999999999999


Q ss_pred             hhhhhhhhhccCceEEEEccCCC-ceEEEec-cCccchhhhcCC-CceeeEEEeccccchhhhhccccccccccccccee
Q DDPGMHMA_00025   76 YESIVDYFLCDGQGLFYFRPNRE-SYQILYF-PKDSYRAYRDQN-GELESIVLSYSFNVKQTNTLSSYPNVAGKDGKKKY  152 (749)
Q Consensus        76 ~~~~~~~~~~~~~~~~~~~~~~~-~~~~~~~-~~~~~~~~~~~~-~~~~~~~~~~~~~~~~~~~~~~~~~~~~~~~~~~~  152 (749)
                      .-.+..--+.+|....|+-++.+ ...|.++ |...|-.|-+.. +++-..|--|.-              -..++...|
T Consensus       140 ~~~~~~~~~~~G~a~~~vy~ded~~~~i~~~~p~~~~~v~d~~~~~~~~~~ir~~~~--------------~~~~~~~~~  205 (501)
T protein:vir:27  140 NRTLIRDLSQTGRAYEVIYRNEYDETRIKRLNPLETFVIYDNSLEDNSIAAVRYYNR--------------GTLQNAKDV  205 (501)
T ss_pred             HHHHHHHHhhCCeEEEEEEeCCCCceEEEEEccceeEEEecCCCCCceEEEEEEEEe--------------eecCCcEEE
Confidence            98888888888888777666544 4667777 555555554442 455443322211              111223344


Q ss_pred             EEEEeehhhhhhhhhhccccccccccccccCCCccceeeeccccceehhhccCCCCCCCCCCCCchhHHHHHHHHHHHHH
Q DDPGMHMA_00025  153 IQLKVYKDRIEQTISDEKIEFADQMTALPYKTPGQTEVLTNSLGFIPAVEVFNHMDCTGEATGNGEFDWMAHQILYHDEL  232 (749)
Q Consensus       153 ~~~~~~~~~~~~~~~~~~~~~~~~~~~~~~~~~~~~~~~~~~~~~~~~~~~~~~~~~~~~~~~~~~~~~~~~~~~~~~~~  232 (749)
                      +.+ .++++|..-...         ++.     ..+....|.+|.||+|++.|...      |-|+|.=+..-|...|.+
T Consensus       206 ~~v-yt~~~v~~~~~~---------~~~-----~~~~~~~~~~g~vPvv~~~nn~~------g~sd~e~v~~liDa~d~~  264 (501)
T protein:vir:27  206 VEI-YTNEHIYTLDAS---------DDF-----NEISVTTHAFGTVPITEFLNNVD------GIGDYETELYLIDLYDSA  264 (501)
T ss_pred             EEE-EeCCeEEEEEeC---------Cce-----eeccccccCCCcccEEEecCCCC------CCCchhhhHHHHHHHHHH
Confidence            433 123333221111         111     12345678999999999998643      667888888999999999


Q ss_pred             HHHHhhhheeecCceeeeccchhhhhhhhccccccccccccccccccccccccccccccccccccccchhhhH--HHHcc
Q DDPGMHMA_00025  233 VRNIRKNIKFFGNPTLISSRPKHDIVDSGDENTFRPTISSQAGFVPLSSSNRMSTRVSAPFGTSSIDGGIKVP--RVIAN  310 (749)
Q Consensus       233 ~~~~~~~~~~~~~~~~~~~~~~~~~~~~~~~~~~~~~~~~~~~~~~~~~~~~~~~~~~~~~~~~~~~~~~~~~--~~~~~  310 (749)
                      +..+-.++.+|+||.|+.+-..-   +...+.+.  -+          -.+||                +.+.  ....+
T Consensus       265 ~S~~~~~~~~~~~~~~v~~g~~~---~~~~~~~~--~~----------~~~~~----------------~~~~~~~~~~~  313 (501)
T protein:vir:27  265 ESDTANHMSDMADAILAIYGDLA---LPKGMQAS--DM----------KRTRL----------------MQLKPPKSADG  313 (501)
T ss_pred             HHHHHHHHHHhcCceeeeecCcc---CCcccchh--hh----------hhcCc----------------eeecccccccC
Confidence            99999999999999998764211   10000000  00          00111                1110  01122


Q ss_pred             CCccceeeeeeeccccccchhHHHHHHHHHHHHhcCccccccc--cccceeeeeeeecchhhhhHHHHHHHhhhhHHHHH
Q DDPGMHMA_00025  311 LEPTDRVGYMTPDSVSGDQNLYVKQYRSEIRLALGGVDDIDIN--TAATAYEIKTLYGRVAATAEKKARSLFTYGLCRLL  388 (749)
Q Consensus       311 ~~~~~~~~~~~~~~~~~~~~~~~~~~~~~~~~~~~~~~~~~~~--~~~~~~~~~~~~~~~~~~~~~~~~~~~~~~~~~~~  388 (749)
                      .+.+--++|++.+.-...+..|.+..++.|+..-+..+--+-+  ...++-.||..+-..-..|..| +.+|.-||-+++
T Consensus       314 ~~~~~~~~~l~~~~~~~~~~~~~~~l~~~I~~~s~~p~~~~~~~~~n~Sg~Al~~~~~~l~~ka~~~-~~~~~~~l~~~~  392 (501)
T protein:vir:27  314 KEGTVKAEYLTKSYDVSGAEAYKTRLNRDIHIFTNIPDMSDTNFSGNTSGEALKYKLFGLDQDRVDT-QSQFTQGLKRRY  392 (501)
T ss_pred             CCCCcceeeeeccCCHHHHHHHHHHHHHHHHHHhCCcccCccccccCchHHHHHHHHHHHHHHHHHH-HHHHHHHHHHHH
Confidence            3344468999988777777888899999998877766532222  2234444555544444444333 367888999999


Q ss_pred             HHHHHHHhhhh-hhhh---heeeeccccccccchhhhhhHHHhhHHHHHHHHHHhccCchhHHHHHHHhcCccCc-cccc
Q DDPGMHMA_00025  389 AMMLFVEERNF-LESF---AVSLNIEEPLLPLPEEFEDEKEYKKAVDDYQVRFEKFKAKRDKEVRARLESGEIPP-GVTG  463 (749)
Q Consensus       389 ~~~~~~~~~~~-~~~~---~~~~~~~~~~~~~~~~~~~~k~~~~~~~~y~~~~~~~~~k~d~~~~~~~~~g~~~~-~~~~  463 (749)
                      .+|+-.....- ...|   .|.+... +.+|     .++++-   ++-..+.                 .|.|+. -...
T Consensus       393 ~li~~~~~~~~~~~~~d~~~i~v~f~-~~~p-----~n~~e~---ad~~~kl-----------------~g~iS~et~l~  446 (501)
T protein:vir:27  393 RLAARIGSLVNEFKDFDESLLKITFT-PNLP-----KSLNEQ---VSILTGL-----------------GGQVSQETALS  446 (501)
T ss_pred             HHHHHHHhhcccccccccccceEEeC-CCCC-----cCHHHH---HHHHHHH-----------------hccCcHHHHHH
Confidence            88775432211 1112   2333332 2222     222221   1112221                 122221 0011


Q ss_pred             CCCCCcc-chhhhhhhhhhcchhhhhhhhhhhhccchhcccchHHhhhhccCccccchhhhh
Q DDPGMHMA_00025  464 LIPDGST-KVDWRWMGEVFEESTDDILNNSIVVRNLQELGVDSIEALKYLFPGKTVEERAAM  524 (749)
Q Consensus       464 ~~p~~~~-~~~~r~~~evf~~t~~~~l~~a~~~~~~~e~Gv~~~~~lr~LfPG~T~~e~AAm  524 (749)
                      +-|+-++ .-++   .+|-.|..+....... +....+.|..... ...  .+..++|+|..
T Consensus       447 ~l~~v~D~~~E~---eri~~E~~e~~~~~~~-~~~~~~~~~~~d~-~~~--~~~d~~e~~~~  501 (501)
T protein:vir:27  447 LSGLVESPNEEL---DKINKEVSEIDFKGYS-NDFNEHVGKYTDE-VKE--THTDDFERAYE  501 (501)
T ss_pred             hCCCCCCHHHHH---HHHHHHHHhhhHhhhc-CccccccccccCC-CCC--CccccccccCC
Confidence            1223222 1222   1222222221111111 1101111110000 000  12223444333


No 29 
>protein:vir:96839 Length: 474 # NCBI annotation: ORF008 # Family: family:all:125 # MgeID: mge:1642 # MgeName: EW # Cross-refs: genbank:acc:YP_240152;genbank:gi:66395815;genbank:GeneID:5133180
Probab=98.59  E-value=3.7e-08  Score=61.35  Aligned_cols=396  Identities=12%  Similarity=0.093  Sum_probs=195.8

Q ss_pred             CCcchhhhHHHHHHHHHhhcccCcccce-----ehhhhhHH----HHHHHHhhccceeeeccCCchhHHHHHHHHHhhhh
Q DDPGMHMA_00025    1 MDNSYVNNEFKQILIAAKERRGDLSVDT-----MIVSSHLA----QMRTFMLRRGIEFFAEQDTYGKRREFLARVIEDNM   71 (749)
Q Consensus         1 ~~~~~~~~~~~~~~~~~~~~~~~~~~~~-----~~~~~~~~----~~~~~~~~~~~~~~~~~~~~~~~~~~~~~~~~~~~   71 (749)
                      .--.|.+.+ -.|+.......+++..+.     =|+.+...    +.--|++..++.+-...|   +=.+.|..+|..|.
T Consensus        47 ~~~~Yy~g~-~~i~~~~~~~~~~~~~~~~~~~~ki~~n~~~~Ivd~~~~~l~g~p~~~~~~d~---~~~~~l~~~~~n~~  122 (474)
T protein:vir:96   47 VGERYYNHD-PDVLRLAPKLDNKGEIDPLKPDWRMFTNYHQNLVDQKVAYAVANPVTFSSDDD---KSLKTIQEVLNHKW  122 (474)
T ss_pred             HHHHHhccC-CcchhccchhcccccccccccchhcccchHHHHHHhhhhhhcccCceeecCch---HHHHHHHHHHhcCH
Confidence            111122222 123333222222222111     13333222    223456666777644322   34567888887766


Q ss_pred             hhhhhhhhhhhhhccCceEEEEccC-CCceEEEeccCccchhhhcC--CCceeeEEEeccccchhhhhcccccccccccc
Q DDPGMHMA_00025   72 LEMKYESIVDYFLCDGQGLFYFRPN-RESYQILYFPKDSYRAYRDQ--NGELESIVLSYSFNVKQTNTLSSYPNVAGKDG  148 (749)
Q Consensus        72 ~~~~~~~~~~~~~~~~~~~~~~~~~-~~~~~~~~~~~~~~~~~~~~--~~~~~~~~~~~~~~~~~~~~~~~~~~~~~~~~  148 (749)
                      .+.-.+-. ..-+.+|.+..++... .....|.+++....-+.|+.  .+++-.+|..|..  +...-            
T Consensus       123 ~~~~~~~~-~~~~~~G~~~~~~y~d~~~~~~i~~~~p~~~~~v~d~~~~~~~~~~vr~~~~--~~~~~------------  187 (474)
T protein:vir:96  123 DDKLVDIL-TAASNKGIEWLQPYIDENGEFKTFRVPAEQAIPIWTNKERDTLKAFIRYYRL--DGAER------------  187 (474)
T ss_pred             HHHHHHHH-HHHHhcCeeEEEEEecCCCceEEEEEcccceEEEEcCCCCCceEEEEEEEee--cCceE------------
Confidence            55544444 4455567766665553 34466777754444444543  4587777766643  21110            


Q ss_pred             cceeEEEEeehhhhhhhhhhccc---cccccccccccCCCccceeeeccccceehhhccCCCCCCCCCCCCchhHHHHHH
Q DDPGMHMA_00025  149 KKKYIQLKVYKDRIEQTISDEKI---EFADQMTALPYKTPGQTEVLTNSLGFIPAVEVFNHMDCTGEATGNGEFDWMAHQ  225 (749)
Q Consensus       149 ~~~~~~~~~~~~~~~~~~~~~~~---~~~~~~~~~~~~~~~~~~~~~~~~~~~~~~~~~~~~~~~~~~~~~~~~~~~~~~  225 (749)
                      -+-|.     .++|.........   +.......+  ..=.-+....|-+|.||+|++.|+..      |-|+|.=+..-
T Consensus       188 ~~~yt-----~~~v~~~~~~~~~~~~~~~~~~~~~--~~~~~~~~~~~~~g~iPvv~~~nn~~------g~sd~e~v~~l  254 (474)
T protein:vir:96  188 VEYWT-----DSDVTYYEYQDGILIPDYYHGEEHI--QSHYYVGNKRVSWGRVPFIPFKNNPQ------EMSDLFMYKTI  254 (474)
T ss_pred             EEEEe-----CCeEEEEEecCCceeeccccccccc--cccccccccccCCCceeEEEeccCCC------CCCcHHHHHHH
Confidence            11111     1111111110000   000000000  01112345679999999999999764      56778778888


Q ss_pred             HHHHHHHHHHHhhhheeecCceeeeccchhhhhhhhccccccccccccccccccccccccccccccccccccccchhhhH
Q DDPGMHMA_00025  226 ILYHDELVRNIRKNIKFFGNPTLISSRPKHDIVDSGDENTFRPTISSQAGFVPLSSSNRMSTRVSAPFGTSSIDGGIKVP  305 (749)
Q Consensus       226 ~~~~~~~~~~~~~~~~~~~~~~~~~~~~~~~~~~~~~~~~~~~~~~~~~~~~~~~~~~~~~~~~~~~~~~~~~~~~~~~~  305 (749)
                      |..-|+++..+-.++..|+||.|+-+--.-     .+...|...                                .+..
T Consensus       255 iDa~d~~~S~~~~~~~~~~~~~lv~~g~~~-----~~~~~~~~~--------------------------------~~~~  297 (474)
T protein:vir:96  255 IDAMDKRLSDTQNTFDESTELIYILKGYEG-----QDLDEFMRN--------------------------------LKYY  297 (474)
T ss_pred             HHHHHHHHHHHHHHHHHhccceeeeecCCc-----ccccchhhh--------------------------------hhcC
Confidence            999999999999999999999998654210     011111111                                0111


Q ss_pred             HHHccCCccceeeeeeeccccccchhHHHHHHHHHHHHhcCccccccc--cccceeeeeeeecchhhhhHHHHHHHhhhh
Q DDPGMHMA_00025  306 RVIANLEPTDRVGYMTPDSVSGDQNLYVKQYRSEIRLALGGVDDIDIN--TAATAYEIKTLYGRVAATAEKKARSLFTYG  383 (749)
Q Consensus       306 ~~~~~~~~~~~~~~~~~~~~~~~~~~~~~~~~~~~~~~~~~~~~~~~~--~~~~~~~~~~~~~~~~~~~~~~~~~~~~~~  383 (749)
                      ++|---+.+.-|.|++.+.-......+....++.|+...+..+--+.+  +..++--||.++-..-..|.+|.+ .|.=|
T Consensus       298 ~~i~~~~~~~~~~~l~~~~~~~~~~~~~~~l~~~i~~~s~~p~~~~~~~~~n~Sg~Al~~~~~~l~~k~~~k~~-~~~~~  376 (474)
T protein:vir:96  298 KAINVDGDGSGVDTIQIEVPVQSSKEYLDMLRDYVIEFGQGVDFQQDKFGNSPSGIALKFMYSNLDLKANKLKN-KTLTA  376 (474)
T ss_pred             ceEEecCCCCceeEEeecCChHHHHHHHHHHHHHHHHHhCCccccccccccccHHHHHHHHHHHHHHHHHHHHH-HHHHH
Confidence            122111123358999988555555677788999999999888766555  344566677777776677776655 66779


Q ss_pred             HHHHHHHHHHHHhhhhhhhhheeeeccccccccchhhhhhHHHhhHHHHH----HHHHHhccCch---hHHHHHHHh---
Q DDPGMHMA_00025  384 LCRLLAMMLFVEERNFLESFAVSLNIEEPLLPLPEEFEDEKEYKKAVDDY----QVRFEKFKAKR---DKEVRARLE---  453 (749)
Q Consensus       384 ~~~~~~~~~~~~~~~~~~~~~~~~~~~~~~~~~~~~~~~~k~~~~~~~~y----~~~~~~~~~k~---d~~~~~~~~---  453 (749)
                      |-+++.+|+-.-..++.- -.|.+.+ .+-+|.     ++++.-..+...    ++...++-|-.   +.++.++.+   
T Consensus       377 l~~~~~~i~~~~~~~~~~-~~i~i~f-~~~~p~-----~~~e~~~~~~~ag~iS~et~~~~~~~v~d~~~E~~ri~~E~~  449 (474)
T protein:vir:96  377 LQELLQYIIDFYKLNIKV-QDVEITF-NFNVMV-----NELEQSQIGVQSQYLSKETVVTNHPWVDDPVAELERIEQDNI  449 (474)
T ss_pred             HHHHHHHHHHHhCCCccc-ceeeEEe-ccCCCc-----CHHHHHHHHHhcCCCchHHHHHhCCCCCCHHHHHHHHHHHHH
Confidence            999888877654333321 1233333 222222     122111000000    00001111111   222222211   


Q ss_pred             -----cCccCcccccCCCCCccchh
Q DDPGMHMA_00025  454 -----SGEIPPGVTGLIPDGSTKVD  473 (749)
Q Consensus       454 -----~g~~~~~~~~~~p~~~~~~~  473 (749)
                           ...+.....|..-+.+.-++
T Consensus       450 e~~~~~~~~~~~~~~~~~d~~~e~~  474 (474)
T protein:vir:96  450 DFNKQLPPLEGDANGRAQDNESETN  474 (474)
T ss_pred             HHHhcccccccccccccCCCcccCC
Confidence                 11223334444555555555


No 30 
>protein:vir:99781 Length: 511 # NCBI annotation: portal protein # Family: family:all:125 # MgeID: mge:1497 # MgeName: phiETA2 # Cross-refs: genbank:acc:YP_001004303;genbank:gi:122891757;genbank:GeneID:4712336
Probab=98.56  E-value=6.8e-08  Score=59.89  Aligned_cols=432  Identities=13%  Similarity=0.123  Sum_probs=205.6

Q ss_pred             CCcchhhhHHHHHHHHHhhcccCcccceehhhhhHHHHHHH----HhhccceeeeccCCchhHHHHHHHHHhhhhhhhhh
Q DDPGMHMA_00025    1 MDNSYVNNEFKQILIAAKERRGDLSVDTMIVSSHLAQMRTF----MLRRGIEFFAEQDTYGKRREFLARVIEDNMLEMKY   76 (749)
Q Consensus         1 ~~~~~~~~~~~~~~~~~~~~~~~~~~~~~~~~~~~~~~~~~----~~~~~~~~~~~~~~~~~~~~~~~~~~~~~~~~~~~   76 (749)
                      .-..|.+.+ ..|+.....+......+.-|+.++-..+-.+    ++-.++.+-.   ...+-.++|..+|++|.++-..
T Consensus        62 ~l~~Yy~g~-~~i~~~~~~~~~~~~~~~ki~~n~~k~Iv~~~~~yl~g~p~~~~~---~d~~~~~~l~~~~~~n~~~~~~  137 (511)
T protein:vir:99   62 VLSDYYEGK-TKNLVELTRRKEEYMADNRVAHDYASYISDFINGYFLGNPIQYQD---DDKDVLEAIEAFNDLNDVESHN  137 (511)
T ss_pred             HHHHHhccc-CccccccCcccccccCcceeecchHHHHHHHHHhhhcccCceeec---CchHHHHHHHHHHhhcCHhHHH
Confidence            001122111 1122222233333444555666666555443    3434444422   2345679999999999999998


Q ss_pred             hhhhhhhhccCceEEEEccC-CCceEEEec-cCccchhhhcCC-CceeeEEEeccccchhhhhcccccccccccccceeE
Q DDPGMHMA_00025   77 ESIVDYFLCDGQGLFYFRPN-RESYQILYF-PKDSYRAYRDQN-GELESIVLSYSFNVKQTNTLSSYPNVAGKDGKKKYI  153 (749)
Q Consensus        77 ~~~~~~~~~~~~~~~~~~~~-~~~~~~~~~-~~~~~~~~~~~~-~~~~~~~~~~~~~~~~~~~~~~~~~~~~~~~~~~~~  153 (749)
                      ..+..--+..|....|+..+ .....|.++ |...|-.|.+.. +++--.|--|  .++..           .++.++++
T Consensus       138 ~~~~~~~~i~G~a~~~vy~ded~~~~i~~~~p~~~~~vyd~~~~~~~~~~vr~~--~~~~~-----------~~~~~~~~  204 (511)
T protein:vir:99  138 RSLGLDLSIYGKAYELMIRNQDDETRLYKSDAMSTFVIYDNTIERNSIAGVRYL--RTKPI-----------DKTDEDEV  204 (511)
T ss_pred             HHHHHHHHhcCeeEEEEEeCCCCceEEEEEccceeEEEEcCCCCCceEEEEEEE--Eeeec-----------ccCccceE
Confidence            88888888889876666554 345777777 444444443332 3543333222  11110           11112222


Q ss_pred             -EEEee-hhhhhhhhhhccccccccccccccCCCccceeeeccccceehhhccCCCCCCCCCCCCchhHHHHHHHHHHHH
Q DDPGMHMA_00025  154 -QLKVY-KDRIEQTISDEKIEFADQMTALPYKTPGQTEVLTNSLGFIPAVEVFNHMDCTGEATGNGEFDWMAHQILYHDE  231 (749)
Q Consensus       154 -~~~~~-~~~~~~~~~~~~~~~~~~~~~~~~~~~~~~~~~~~~~~~~~~~~~~~~~~~~~~~~~~~~~~~~~~~~~~~~~  231 (749)
                       ..+|| +++|..... ++      .+.+.. +.-.+....|.+|.||+|++.|..      .|-|+|.=+..-|...|.
T Consensus       205 ~~~~vyt~~~i~~~~~-~~------~~~~~~-~~~~~~~~~~~~g~vPvv~~~nn~------~g~sd~e~v~~liDa~d~  270 (511)
T protein:vir:99  205 FTVDLFTSHGVYRYLT-SR------TNGLKL-TPRENGFESHSFERMPITEFSNNE------RRKGDYEKVITLIDLYDN  270 (511)
T ss_pred             EEEEEEeCCcEEEEEe-cC------Cccccc-cccccccccCCCCccceEEecCCC------CCCCchhhhHHHHHHHHH
Confidence             23343 223322111 11      111111 111345677999999999999853      366788888899999999


Q ss_pred             HHHHHhhhheeecCceeeeccchhhhhhhhccccccccccccccccccccccccccccccccccccccchhhhH-HHHcc
Q DDPGMHMA_00025  232 LVRNIRKNIKFFGNPTLISSRPKHDIVDSGDENTFRPTISSQAGFVPLSSSNRMSTRVSAPFGTSSIDGGIKVP-RVIAN  310 (749)
Q Consensus       232 ~~~~~~~~~~~~~~~~~~~~~~~~~~~~~~~~~~~~~~~~~~~~~~~~~~~~~~~~~~~~~~~~~~~~~~~~~~-~~~~~  310 (749)
                      ++..+-.++..|+||.|+.+---  .++..+...+              .-++|           .+....++. .....
T Consensus       271 ~~S~~~~~~~~~~~~~lv~~G~~--~~~~~~~~~~--------------~~~~~-----------~~~~~~~~~~~~~~~  323 (511)
T protein:vir:99  271 AESDTANYMSDLNDAMLLIKGNL--NLDPVEVRKQ--------------KEANV-----------LFLEPTVYADSEGRE  323 (511)
T ss_pred             HHHHHHHHHHHhhchhhhhccCc--ccCchhhccc--------------ccccc-----------eeccccccccccccc
Confidence            99999999999999988754310  0000000000              00110           011111111 11112


Q ss_pred             CCccceeeeeeeccccccchhHHHHHHHHHHHHhcCccccc--cccccceeeeeeeecchhhhhHHHHHHHhhhhHHHHH
Q DDPGMHMA_00025  311 LEPTDRVGYMTPDSVSGDQNLYVKQYRSEIRLALGGVDDID--INTAATAYEIKTLYGRVAATAEKKARSLFTYGLCRLL  388 (749)
Q Consensus       311 ~~~~~~~~~~~~~~~~~~~~~~~~~~~~~~~~~~~~~~~~~--~~~~~~~~~~~~~~~~~~~~~~~~~~~~~~~~~~~~~  388 (749)
                      .+.+--+.|++.+--...+..|.+..++.|+...+..+--+  .....++-.||.++-..-..|..| +.+|.-||-+++
T Consensus       324 ~~~~~d~~~l~~~~~~~~~e~~~~~L~~~I~~~s~~P~~~~~~~~gn~Sg~Alk~~~~~l~~ka~~k-~~~~~~~l~~~~  402 (511)
T protein:vir:99  324 TEGSVDGGYIYKQYDVQGTEAYKDRLNSDIHMFTNTPNMKDDNFSGTQSGEAMKYKLFGLEQRTKTK-EGLFTKGLRRRA  402 (511)
T ss_pred             CCCCcceeEEeecCCHHHHHHHHHHHHHHHHHHhCCcccccccccccchHHHHHHHHHHHHHHHHHH-HHHHHHHHHHHH
Confidence            23344588999876667778899999999997766655322  222334445676666555566555 567889999988


Q ss_pred             HHHHHHHhhhhhhhh-----heeeeccccccccchhhhhhHHHhhHHHHHHHHHHhccCchhHHHHHHHhcCccCc-ccc
Q DDPGMHMA_00025  389 AMMLFVEERNFLESF-----AVSLNIEEPLLPLPEEFEDEKEYKKAVDDYQVRFEKFKAKRDKEVRARLESGEIPP-GVT  462 (749)
Q Consensus       389 ~~~~~~~~~~~~~~~-----~~~~~~~~~~~~~~~~~~~~k~~~~~~~~y~~~~~~~~~k~d~~~~~~~~~g~~~~-~~~  462 (749)
                      .+|+-...+...-.+     .|.+... +-  +|.   ++++   .++...+.                 .|.|+. -..
T Consensus       403 ~li~~~~~~~~~~~~~~~~~~i~i~f~-~~--~p~---n~~e---~~~~~~kl-----------------~GiiS~et~l  456 (511)
T protein:vir:99  403 KLLETILKNTRSIDVSKDFNTVRYVYN-RN--LPK---SLIE---ELKAYIDS-----------------GGKISQTTLM  456 (511)
T ss_pred             HHHHHHHHhcCCcccccccccceEEeC-CC--CCc---CHHH---HHHHHHHH-----------------hccCCHHHHH
Confidence            888766554332111     2333332 11  222   2222   11111111                 122221 111


Q ss_pred             cCCCCCccchhhhhhhhhhcchhhhhhhhhhhhccchhcccchHHhhhhccCccccchhhhhccCccccccccccc
Q DDPGMHMA_00025  463 GLIPDGSTKVDWRWMGEVFEESTDDILNNSIVVRNLQELGVDSIEALKYLFPGKTVEERAAMLSGFPFRMVQQTQS  538 (749)
Q Consensus       463 ~~~p~~~~~~~~r~~~evf~~t~~~~l~~a~~~~~~~e~Gv~~~~~lr~LfPG~T~~e~AAmqSgfp~rtvqqtqS  538 (749)
                      .+-|+-++.-..  |.+|-+|..+.. ..+...-..+..+++....     ++.+..+.             ...+
T Consensus       457 ~~l~~v~D~~~E--~~ri~~E~~~~~-~~~~~~~~~~~~~~~~~~~-----~~~~~~~~-------------d~~e  511 (511)
T protein:vir:99  457 SLFSFFQDPELE--VKKIEEDEKESI-KKAQKNMYQDPRNINDDEQ-----DDSTKDSI-------------DKKE  511 (511)
T ss_pred             HhCCCCCCHHHH--HHHHHHHHHHHH-HHHhhcccccCCCCCCCCC-----CCCCcCcc-------------cccC
Confidence            222333321111  223333333221 1111111111111111110     01110000             0000


No 31 
>protein:vir:1236 Length: 483 # NCBI annotation: similar to phage Spp1 gp6 (portal protein) # Family: family:all:125 # MgeID: mge:25 # MgeName: phi ETA # Cross-refs: genbank:acc:NP_510935;genbank:gi:17426269;genbank:GeneID:927380
Probab=98.55  E-value=6.3e-08  Score=60.07  Aligned_cols=408  Identities=14%  Similarity=0.100  Sum_probs=189.6

Q ss_pred             CCcchhhhHHHHHHHHHhhcccCcccc-----eehhhhhHH----HHHHHHhhccceeeeccCCchhHHHHHHHHHhhhh
Q DDPGMHMA_00025    1 MDNSYVNNEFKQILIAAKERRGDLSVD-----TMIVSSHLA----QMRTFMLRRGIEFFAEQDTYGKRREFLARVIEDNM   71 (749)
Q Consensus         1 ~~~~~~~~~~~~~~~~~~~~~~~~~~~-----~~~~~~~~~----~~~~~~~~~~~~~~~~~~~~~~~~~~~~~~~~~~~   71 (749)
                      +. .|.+.+- .|+-......+++..+     .=|+.|+..    +.--|++-.++.+-..   ..+..++|..+|.. .
T Consensus        57 l~-~YY~g~~-~i~~~~~~~~~~~~~~~~~~~~ki~~n~~k~Ivd~~~~~l~G~p~~~~~~---d~~~~~~l~~~~~n-~  130 (483)
T protein:vir:12   57 GQ-EYYEQRP-DIVKEPKPVDATGAVDPLKPDDRMITNFHANLVDQKVSYIVGKPIAFKHT---DDEVVKRIDEVLGN-R  130 (483)
T ss_pred             HH-HHhcccc-ccccccccccccccccccccccccccchHHHHHHHHhhhhcccCceeccC---ChHHHHHHHHHHhc-c
Confidence            11 1222221 2222111111111111     113334422    2223445556665333   24567889888864 4


Q ss_pred             hhhhhhhhhhhhhccCceEEEEccCCCc-eEEEec-cCccchhhhcC-CCceeeEEEeccccchhhhhcccccccccccc
Q DDPGMHMA_00025   72 LEMKYESIVDYFLCDGQGLFYFRPNRES-YQILYF-PKDSYRAYRDQ-NGELESIVLSYSFNVKQTNTLSSYPNVAGKDG  148 (749)
Q Consensus        72 ~~~~~~~~~~~~~~~~~~~~~~~~~~~~-~~~~~~-~~~~~~~~~~~-~~~~~~~~~~~~~~~~~~~~~~~~~~~~~~~~  148 (749)
                      ++-+.-.+..--+.+|.+..++..+.+. ..|.++ |..-|-.|.+. .+++.-.|--|..  +...            +
T Consensus       131 ~~~~~~~~~~~~~~~G~~y~~v~~d~d~~~~i~~~~p~~~~~v~d~~~~~~~~~~ir~~~~--~~~~------------~  196 (483)
T protein:vir:12  131 FDDKLHSVLTGASNKGIEWLHPYLDEEGEFKLFRVPAEQGIPIWTDKEHEELEAFIRMYKL--ENET------------K  196 (483)
T ss_pred             HHHHHHHHHHHHhhCCeEEEEEEEcCCCceEEEEEcccceEEEEcCCCCCceEEEEEEEEe--ecce------------E
Confidence            5555555555566778887666665543 566666 55555555433 4577655544432  2111            1


Q ss_pred             cceeEEEEeehhhhhhhhh-hccccccccccccccCCCccceeeeccccceehhhccCCCCCCCCCCCCchhHHHHHHHH
Q DDPGMHMA_00025  149 KKKYIQLKVYKDRIEQTIS-DEKIEFADQMTALPYKTPGQTEVLTNSLGFIPAVEVFNHMDCTGEATGNGEFDWMAHQIL  227 (749)
Q Consensus       149 ~~~~~~~~~~~~~~~~~~~-~~~~~~~~~~~~~~~~~~~~~~~~~~~~~~~~~~~~~~~~~~~~~~~~~~~~~~~~~~~~  227 (749)
                      -+.|-.-     +|...+. +.+... ......  ..+ .+.+..|.+|+||+|++.|...      |-|+|.=+..-|.
T Consensus       197 ~~~y~~~-----~v~~~~~~~~~~~~-~~~~~~--~~~-~~~~~~~~~g~vPvv~~~nn~~------g~sd~e~v~~liD  261 (483)
T protein:vir:12  197 VEYWDKV-----TVNYYVYENGSLIP-DYSNNL--ENS-KTHFSTGSWGKIPFIPFKNNDL------EISDIFMYKTLID  261 (483)
T ss_pred             EEEEecC-----eEEEEEEeCCeeee-cccccc--ccc-ccccccCCCCccceEEecCCCC------CCCchhhHHHHHH
Confidence            1122111     1111110 011000 000000  111 4556789999999999999654      4567777788888


Q ss_pred             HHHHHHHHHhhhheeecCceeeeccchhhhhhhhccccccccccccccccccccccccccccccccccccccchhhhHHH
Q DDPGMHMA_00025  228 YHDELVRNIRKNIKFFGNPTLISSRPKHDIVDSGDENTFRPTISSQAGFVPLSSSNRMSTRVSAPFGTSSIDGGIKVPRV  307 (749)
Q Consensus       228 ~~~~~~~~~~~~~~~~~~~~~~~~~~~~~~~~~~~~~~~~~~~~~~~~~~~~~~~~~~~~~~~~~~~~~~~~~~~~~~~~  307 (749)
                      .-|.++..+-.++.+|++|.|+-+--.-+     +...|+                                ...|..++
T Consensus       262 a~d~~~S~~~~~~~~~~~~~lv~~g~~~~-----~~~~~~--------------------------------~~~~~~~~  304 (483)
T protein:vir:12  262 AYNRRLSDLSNTFKDSNELTYVLTNYDDQ-----ELPEFK--------------------------------RLLRYYGA  304 (483)
T ss_pred             HHHHHHHHHHHHHHHhcCceeeeecCCcc-----cchhHH--------------------------------Hhhhhccc
Confidence            88999999999999999999985421100     000110                                00111122


Q ss_pred             HccCCccceeeeeeeccccccchhHHHHHHHHHHHHhcCcccccccc--ccceeeeeeeecchhhhhHHHHHHHhhhhHH
Q DDPGMHMA_00025  308 IANLEPTDRVGYMTPDSVSGDQNLYVKQYRSEIRLALGGVDDIDINT--AATAYEIKTLYGRVAATAEKKARSLFTYGLC  385 (749)
Q Consensus       308 ~~~~~~~~~~~~~~~~~~~~~~~~~~~~~~~~~~~~~~~~~~~~~~~--~~~~~~~~~~~~~~~~~~~~~~~~~~~~~~~  385 (749)
                      + .++.+.-|.|++.+.-...+..|....++.|+...+.++--+-+.  ..++--||.++-..-..|..|. ..|.-||-
T Consensus       305 ~-~~~~~~~~~~l~~~~~~~~~~~~~~~l~~~I~~~s~~p~~~~~~~~~n~Sg~Al~~~~~~l~~k~~~~~-~~f~~~l~  382 (483)
T protein:vir:12  305 I-KVSDNGGVDTIQVEVPVENSKKYLDELYQKIMLFGQAVDFSSDKFGSAPSGVALEFLYTNLNLKADKLA-RKAKVAIQ  382 (483)
T ss_pred             c-ccCCCCcceEEeecCCHHHHHHHHHHHHHHHHHHhCCCCCCccccccCcHHHHHHHHHHHHHHHHHHHH-HHHHHHHH
Confidence            2 233445589999887777888899999999999888776444332  2344445555555544555444 45778998


Q ss_pred             HHHHHHHHHHhhhhhhh-hheeeeccccccccchhhhhhHHHhhHHHHHHHHHHhccCchhHHHHHHHhcCccCc-cccc
Q DDPGMHMA_00025  386 RLLAMMLFVEERNFLES-FAVSLNIEEPLLPLPEEFEDEKEYKKAVDDYQVRFEKFKAKRDKEVRARLESGEIPP-GVTG  463 (749)
Q Consensus       386 ~~~~~~~~~~~~~~~~~-~~~~~~~~~~~~~~~~~~~~~k~~~~~~~~y~~~~~~~~~k~d~~~~~~~~~g~~~~-~~~~  463 (749)
                      +++.+|+-....  +.. -.+.+.. .+-+|  .   ++++-   ++-..+    +             .|.|+. -...
T Consensus       383 ~~~~li~~~~~~--~~~~~~i~v~f-~~~~p--~---~~~~~---a~~~~k----l-------------~GiiS~et~~~  434 (483)
T protein:vir:12  383 ELLWFVFEHFDI--KGEHKDVDISF-NYNKV--A---NTELQ---VQTAQQ----S-------------MGIVSHETVLE  434 (483)
T ss_pred             HHHHHHHHHhcC--CCccceeeEEe-CCCCC--C---CHHHH---HHHHHH----H-------------hccCchHHHHH
Confidence            888877644321  111 1111111 12122  1   11111   111111    1             232221 1122


Q ss_pred             CCCCCcc--chhhhhhhhhhcchhhhhhhhhhhhccchhcccchHHhhhhccCccccch
Q DDPGMHMA_00025  464 LIPDGST--KVDWRWMGEVFEESTDDILNNSIVVRNLQELGVDSIEALKYLFPGKTVEE  520 (749)
Q Consensus       464 ~~p~~~~--~~~~r~~~evf~~t~~~~l~~a~~~~~~~e~Gv~~~~~lr~LfPG~T~~e  520 (749)
                      +-|+-++  .-.+|...|-.+..  ..++...-+..+.+..- +..       +...+|
T Consensus       435 ~~~~v~d~~~E~~ri~~E~~~~~--~~~~~~~~~~~d~~~~~-~~~-------~~~e~e  483 (483)
T protein:vir:12  435 NHPFVEDLQAELERIEQEQMEYN--KQLPNLDDGGADGAQQQ-ERS-------NNKESE  483 (483)
T ss_pred             hCCCCCCHHHHHHHHHHHHHHHH--hhcccccccccCCcccC-CCC-------CcccCC
Confidence            2333332  22344444332211  11221111111111111 000       000111


No 32 
>protein:vir:78083 Length: 537 # NCBI annotation: gp3 # Family: family:all:125 # MgeID: mge:1844 # MgeName: P35 # Cross-refs: genbank:acc:YP_001468787;genbank:gi:157325368;genbank:GeneID:5601845
Probab=98.53  E-value=1.3e-07  Score=58.28  Aligned_cols=463  Identities=13%  Similarity=0.115  Sum_probs=179.7

Q ss_pred             CCcchhhhHHH-------------HHHHHHhh-c-------ccCcccceehhhhhHHHH----HHHHhhccceeeeccCC
Q DDPGMHMA_00025    1 MDNSYVNNEFK-------------QILIAAKE-R-------RGDLSVDTMIVSSHLAQM----RTFMLRRGIEFFAEQDT   55 (749)
Q Consensus         1 ~~~~~~~~~~~-------------~~~~~~~~-~-------~~~~~~~~~~~~~~~~~~----~~~~~~~~~~~~~~~~~   55 (749)
                      +.+.+..+..+             .|+..-.. +       +.....+.=|+.|+-..+    --||+-..|.|-.+.+-
T Consensus        21 i~~~~~~~~~~~~~~~~~YY~g~h~Il~r~~~~~~~~~~~~~d~~~~nnki~~nf~k~Ivd~~~~yl~G~Pv~~~~~d~~  100 (537)
T protein:vir:78   21 ITTYMASNHIKWAHIGENYYNQENDIEKSRIFYMNDKGQLREDNYASNVKISHGFFTELVDQLAQYLLSNGVEVKVKDED  100 (537)
T ss_pred             HHHHHHHHHHHHHHHHHHHhcccchhhhcccccccccccccccccccccccccchHHHHHHHHhhhhcccCceeecCcch
Confidence            11111111111             12211000 0       011112223666654443    33777667776655444


Q ss_pred             chhHHHHHHHHHhhhhhhhhhhhhhhhhhccCceEEEEccC-CCceEEEec-cCccchhhhcCCCceeeEEEecc---cc
Q DDPGMHMA_00025   56 YGKRREFLARVIEDNMLEMKYESIVDYFLCDGQGLFYFRPN-RESYQILYF-PKDSYRAYRDQNGELESIVLSYS---FN  130 (749)
Q Consensus        56 ~~~~~~~~~~~~~~~~~~~~~~~~~~~~~~~~~~~~~~~~~-~~~~~~~~~-~~~~~~~~~~~~~~~~~~~~~~~---~~  130 (749)
                      .-+=.++|..+.+ |.++-..-.+..--..+|....|++-+ .....+-.+ |..-|-. ||..+++..++--|-   ++
T Consensus       101 ~~e~~~~l~~~~~-~~~~~~~~el~~~~s~~G~ay~~~y~de~~~~~~~~i~p~~~~pv-~d~~~~~~~~~~~y~~~~~~  178 (537)
T protein:vir:78  101 NTQLDEILQEYFD-EDFQATIDTLVTNASKKGFEGIFARTTSEGKLKFQTVDGLTLIPV-FDDYGVLKMIIRWYSEIRYS  178 (537)
T ss_pred             hHHHHHHHHHHhh-ccHHHHHHHHHHHHhhcCeeEEEeeecCCCceEEEEEccceeEEE-EcCCCCceeEEEEEeeeecc
Confidence            4444455665554 444433333444445677775444433 333455555 4433433 456788887665553   22


Q ss_pred             chhhhhcccccccccccccceeEEEEee-hhhhhhh-----------hhhcccccccccc--------ccccCCCcccee
Q DDPGMHMA_00025  131 VKQTNTLSSYPNVAGKDGKKKYIQLKVY-KDRIEQT-----------ISDEKIEFADQMT--------ALPYKTPGQTEV  190 (749)
Q Consensus       131 ~~~~~~~~~~~~~~~~~~~~~~~~~~~~-~~~~~~~-----------~~~~~~~~~~~~~--------~~~~~~~~~~~~  190 (749)
                      .|+.            +++. ...++|| ++.|...           ..+++.+.+.+..        ...+.....+.+
T Consensus       179 ~~~~------------~~~~-~~~~evyt~~~i~~y~~~~~~~~~~~~~~~~~~~~~i~~~~~~~~~~~~~~~~~~~~~~  245 (537)
T protein:vir:78  179 TKQQ------------STET-IWHADVWNEEAVCYYIQDDEGVSTTYKLDEAYNPNPAPHVLAIEESTDADFEDTDGYQV  245 (537)
T ss_pred             cccc------------Ccce-EEEEEEEcCCcEEEEEecCCcccccccccccccccccceeeeccccccccccccccccc
Confidence            2222            1111 1123333 2222221           1112222221111        112233345667


Q ss_pred             eeccccceehhhccCCCCCCCCCCCCchhHHHHHHHHHHHHHHHHHhhhheeecCceeeeccchhhhhhhhccccccccc
Q DDPGMHMA_00025  191 LTNSLGFIPAVEVFNHMDCTGEATGNGEFDWMAHQILYHDELVRNIRKNIKFFGNPTLISSRPKHDIVDSGDENTFRPTI  270 (749)
Q Consensus       191 ~~~~~~~~~~~~~~~~~~~~~~~~~~~~~~~~~~~~~~~~~~~~~~~~~~~~~~~~~~~~~~~~~~~~~~~~~~~~~~~~  270 (749)
                      ..|.+|.||+|++.|...      |-|.|.=+..-|..-|.++..+-.++..|+||.|+-.--.-+     +...|+-- 
T Consensus       246 ~~~~~g~iPvv~f~nn~~------~~sd~e~v~~LiDayd~~~S~~an~~~~~~~~ilvi~g~~~~-----~~~~~~~~-  313 (537)
T protein:vir:78  246 LGRSYSKFPFQLLYNNKD------GMSDVKRVKSIIDDYDVMNCFLSNNLQDFSEAIYVVKGFSGD-----STDKLRQN-  313 (537)
T ss_pred             cccCCcceeEEEeccCcc------CCCchhhhHHHHHHHHHHHHhhhhHHHHhcCceeeeecCCCc-----cchhHHHH-
Confidence            789999999999999653      567788888889999999999999999999999986532100     00011110 


Q ss_pred             cccccccccccccccccccccccccccccchhhhHHHHccCCccceeeeeeeccccccchhHHHHHHHHHHHHhcCcccc
Q DDPGMHMA_00025  271 SSQAGFVPLSSSNRMSTRVSAPFGTSSIDGGIKVPRVIANLEPTDRVGYMTPDSVSGDQNLYVKQYRSEIRLALGGVDDI  350 (749)
Q Consensus       271 ~~~~~~~~~~~~~~~~~~~~~~~~~~~~~~~~~~~~~~~~~~~~~~~~~~~~~~~~~~~~~~~~~~~~~~~~~~~~~~~~  350 (749)
                                                     .|-.++|.--+-+.-|.|++.+--..-+..|....++.||.--.++| +
T Consensus       314 -------------------------------l~~~~~i~v~~d~~~v~~l~~~~~~~~~e~~ld~L~~~I~~~s~~~~-~  361 (537)
T protein:vir:78  314 -------------------------------IKAKKMIGVNGDNAGMEIQTVSIPYEARKAKMDIDVENIYRSGMGFN-S  361 (537)
T ss_pred             -------------------------------HhhcCceeecCCCCceeEEEecCCHHHHHHHHHHHHHHHHHhcCCCC-C
Confidence                                           11111111111233588999998777777888899999997655554 3


Q ss_pred             ccccccceeeeeeeecchhhhhHHHHHHHhhhhHHHHHHHHHHHHhhhhhhhhheeeeccccccccchhhhhhHHHhhHH
Q DDPGMHMA_00025  351 DINTAATAYEIKTLYGRVAATAEKKARSLFTYGLCRLLAMMLFVEERNFLESFAVSLNIEEPLLPLPEEFEDEKEYKKAV  430 (749)
Q Consensus       351 ~~~~~~~~~~~~~~~~~~~~~~~~~~~~~~~~~~~~~~~~~~~~~~~~~~~~~~~~~~~~~~~~~~~~~~~~~k~~~~~~  430 (749)
                      +-..+          |-....|.|-          |++.|.+-+.                         +.|..|+++|
T Consensus       362 ~~~~~----------gn~SGvAlk~----------~~~~l~~ka~-------------------------~ke~~f~~~l  396 (537)
T protein:vir:78  362 TAVGD----------GNVTNVVIKS----------RYTLLAMKAR-------------------------KMETSLRKVL  396 (537)
T ss_pred             ccccc----------cCCcHHHHHH----------HHhhHHHHHH-------------------------HHHHHHHHHH
Confidence            32211          2122222221          1122222111                         1222333333


Q ss_pred             HH---HHHHHHhccCchhHHHHHHHhcCccCcccccCCCCCccchhhhhhhhhhcchhhhhhhhhhhhccchhcc-cchH
Q DDPGMHMA_00025  431 DD---YQVRFEKFKAKRDKEVRARLESGEIPPGVTGLIPDGSTKVDWRWMGEVFEESTDDILNNSIVVRNLQELG-VDSI  506 (749)
Q Consensus       431 ~~---y~~~~~~~~~k~d~~~~~~~~~g~~~~~~~~~~p~~~~~~~~r~~~evf~~t~~~~l~~a~~~~~~~e~G-v~~~  506 (749)
                      .+   .+.++++++-..                     -+....+...|. ...+....+..+.+.   ++...| +|.+
T Consensus       397 ~~~~~~i~~~~~~~~~~---------------------~~d~~~i~i~f~-~~~P~n~~e~a~~~~---~l~~~giiS~e  451 (537)
T protein:vir:78  397 RWCADMVVSDIALRGLG---------------------EYDSNDICFEIE-PHVLANELDIATTRK---TEAETEALKIG  451 (537)
T ss_pred             HHHHHHHHHHHhhcCCc---------------------ccccceeeEEec-cCCCCCHHHHHHHHH---HHHhcCcchHH
Confidence            22   111221111110                     011112222333 222222222222221   122223 5555


Q ss_pred             HhhhhccCccccchhhhhccCccccccccccchhhhhHhhcccccCCCCCCccCCCCCCCCCCCCCCCCCCCCCCCCCCC
Q DDPGMHMA_00025  507 EALKYLFPGKTVEERAAMLSGFPFRMVQQTQSSINQFISLLGSFYQVPHPQMPDKPLASDPSLDLTGFLYRSLEFLRKEL  586 (749)
Q Consensus       507 ~~lr~LfPG~T~~e~AAmqSgfp~rtvqqtqSAInQ~vgLLasf~SvPTPq~PSpP~SS~PsPt~SPa~SPAPP~aaq~~  586 (749)
                      -+++++ |-.++.+.--+..--.-...........+..  .+..-..|.+..-.-+....+.++  |        .    
T Consensus       452 T~l~~~-p~vdd~e~ek~~~ee~~~~~~~~~~~~~~~~--~~~~~~~~~~~~~~~~~~~~~~~~--~--------~----  514 (537)
T protein:vir:78  452 NIMTVA-PRIGDDETLKLIAEELDLDYNELKDALAEQD--AQSLDVSPDVQAMLDGLPVNANQP--P--------V----  514 (537)
T ss_pred             HHHHhC-CCCCCHHHHHHHHHHHHhhhhhhhhhhhhhc--ccccCcCcchhhhcCCCCCCCCCC--C--------C----
Confidence            555554 4333322111100000000000000000000  000000000000000000000000  0        0    


Q ss_pred             CCCCCCCcCCCCCccCCCcCCCCCCCCCCCCCccccCCCcccccc
Q DDPGMHMA_00025  587 SYSGTFKPSSSSYTPDQLSDADQLRAERGESVRDEPIPSLAGLNA  631 (749)
Q Consensus       587 SPSsTpsPSpgpp~PS~sPSpspP~gtgpSp~ppPPsPTsPgspT  631 (749)
                            .+..+..-|.-.|+..+..    .+            .+
T Consensus       515 ------d~~~~~~~~~~~~~~~~~~----~~------------~~  537 (537)
T protein:vir:78  515 ------DPNQPVADPNVVPPTDPNA----VP------------QT  537 (537)
T ss_pred             ------CccCCCCCCCCCCCCCCcc----CC------------CC
Confidence                  0000000000000000000    00            00


No 33 
>protein:vir:106571 Length: 499 # NCBI annotation: putative portal protein # Family: family:all:125 # MgeID: mge:1598 # MgeName: Lj965 # Cross-refs: genbank:acc:NP_958580;genbank:gi:41179240;genbank:GeneID:2717107
Probab=98.51  E-value=3e-07  Score=56.38  Aligned_cols=427  Identities=15%  Similarity=0.129  Sum_probs=207.8

Q ss_pred             CCcchhhhHHHHHHHHHhhcccCcccceehhhhhHHHHHH----HHhhccceeeeccCCchhHHHHHHHHHhhhhhhhhh
Q DDPGMHMA_00025    1 MDNSYVNNEFKQILIAAKERRGDLSVDTMIVSSHLAQMRT----FMLRRGIEFFAEQDTYGKRREFLARVIEDNMLEMKY   76 (749)
Q Consensus         1 ~~~~~~~~~~~~~~~~~~~~~~~~~~~~~~~~~~~~~~~~----~~~~~~~~~~~~~~~~~~~~~~~~~~~~~~~~~~~~   76 (749)
                      ++. |...+ ..|+.  +.+....-.+.-|+.||...+-.    |++...+.+-..   ..+-.+.|..+|++|.|+-+.
T Consensus        38 l~~-Yy~g~-~~i~~--~~~~~~~~~~~ki~~n~~~~Iv~~~~~~l~g~p~~~~~~---~~~~~~~l~~~~~~n~~~~~~  110 (499)
T protein:vir:10   38 LSD-YYNGK-QEIEK--HEFDNATVEAANVMVNHAKYITDMNVGFMTGNPVKYVAE---KGKNIDDILEVFNQIDIHKHD  110 (499)
T ss_pred             HHH-Hhccc-cchhc--CCcCcCCCCcceeecchHHHHHHHHhhhhcccCceeecC---ChhHHHHHHHHHhhcCHhHHH
Confidence            222 22221 12322  22333444455666676655443    455556665442   234456688999999999888


Q ss_pred             hhhhhhhhccCceEEEEccCCCc------------------eEEEec-cCccchhhhcCCCceeeEEEeccccchhhhhc
Q DDPGMHMA_00025   77 ESIVDYFLCDGQGLFYFRPNRES------------------YQILYF-PKDSYRAYRDQNGELESIVLSYSFNVKQTNTL  137 (749)
Q Consensus        77 ~~~~~~~~~~~~~~~~~~~~~~~------------------~~~~~~-~~~~~~~~~~~~~~~~~~~~~~~~~~~~~~~~  137 (749)
                      -.+...-+.+|....|+-...+-                  ..|..+ |..-|..|-+.+++---..+.|.+        
T Consensus       111 ~~~~~~~~~~G~~~~~v~~~~~g~~~~~~~~~~~~~~~~~~~~~~~v~p~~~~~v~~d~~~~~~~~~i~~~~--------  182 (499)
T protein:vir:10  111 IELEKDLSVFGYGYELLYLKKTDPISVRDELGNEKLTPNTELKIEVIDPRATVVVCDDTVEHDPLFAVFTQE--------  182 (499)
T ss_pred             HHHHHHHHhcCceEEEEEecccccccccccccccccccccceEEEEEcccceEEEecCCCCcceEEEEEEEE--------
Confidence            88888888888875554333321                  122222 556666665555421122222222        


Q ss_pred             ccccccccccccceeEEEEee-hhhhhhhhhhccccccccccccccCCCccceeeeccccceehhhccCCCCCCCCCCCC
Q DDPGMHMA_00025  138 SSYPNVAGKDGKKKYIQLKVY-KDRIEQTISDEKIEFADQMTALPYKTPGQTEVLTNSLGFIPAVEVFNHMDCTGEATGN  216 (749)
Q Consensus       138 ~~~~~~~~~~~~~~~~~~~~~-~~~~~~~~~~~~~~~~~~~~~~~~~~~~~~~~~~~~~~~~~~~~~~~~~~~~~~~~~~  216 (749)
                           ....+|.+....++|| +++|........       ..+ ..+-.-+....|-+|+||+|.+.|...      |-
T Consensus       183 -----~~~~~~~~~~~~~~iyt~~~i~~~~~~~~-------~~~-~~~~~~~~~~~~~~g~vPvv~~~n~~~------~~  243 (499)
T protein:vir:10  183 -----KKDLEGNTNGYSITVYMPQRIVEYRTKTT-------MEV-SANDPIVYDGENLFGAVPIIEFRNNEE------RQ  243 (499)
T ss_pred             -----EeecCCCceEEEEEEEeCCeEEEEEecCC-------ccc-cCcceecccccCCCCccceEEecCCCC------CC
Confidence                 1223344555556664 334433211110       001 011113445678999999999999643      56


Q ss_pred             chhHHHHHHHHHHHHHHHHHhhhheeecCceeeeccchhhhhhhhccccccccccccccccccccccccccccccccccc
Q DDPGMHMA_00025  217 GEFDWMAHQILYHDELVRNIRKNIKFFGNPTLISSRPKHDIVDSGDENTFRPTISSQAGFVPLSSSNRMSTRVSAPFGTS  296 (749)
Q Consensus       217 ~~~~~~~~~~~~~~~~~~~~~~~~~~~~~~~~~~~~~~~~~~~~~~~~~~~~~~~~~~~~~~~~~~~~~~~~~~~~~~~~  296 (749)
                      |+|.=+..-|...+.++.++-.++.+|++|.|+-+--.  +-+..                                   
T Consensus       244 ~d~e~v~~liD~~~~~~S~~~~~~~~~~~~~lv~~G~~--~~~~~-----------------------------------  286 (499)
T protein:vir:10  244 GDFEQLISLIDAYNLLQTDRISDKEAFVDALLVTFGFG--LGDDK-----------------------------------  286 (499)
T ss_pred             CchHhHHHHHHHHHHHHHHHHHHHHHhcCceeeeecCc--ccccc-----------------------------------
Confidence            78888889999999999999999999999999865311  00000                                   


Q ss_pred             cccchhhh--HHHHc-cCCccceeeeeeeccccccchhHHHHHHHHHHHHhcCccccc--cccccceeeeeeeecchhhh
Q DDPGMHMA_00025  297 SIDGGIKV--PRVIA-NLEPTDRVGYMTPDSVSGDQNLYVKQYRSEIRLALGGVDDID--INTAATAYEIKTLYGRVAAT  371 (749)
Q Consensus       297 ~~~~~~~~--~~~~~-~~~~~~~~~~~~~~~~~~~~~~~~~~~~~~~~~~~~~~~~~~--~~~~~~~~~~~~~~~~~~~~  371 (749)
                        |+..+.  -.++. +.+.+..+.|++.+.-......+.+..++.|+.-.+..+--+  .-...++-.||.++-..-+.
T Consensus       287 --~~~~~~~~~~~~~~~~~~~~d~~~l~~~~~~~~~~~~~~~l~~~I~~~s~~p~~~~~~~~gn~Sg~Al~~~~~~l~~k  364 (499)
T protein:vir:10  287 --DDIQRLKRGAIEAPPREEGADIEWLTKSFDETQVNLLSQSIENDIHKISYVPNMNDEKFMGNVSGEAMKFKLFGLENL  364 (499)
T ss_pred             --chhhhhhhcceeccCCCCCCcceEEeccCCHHHHHHHHHHHHHHHHHHhCcccCCchhhcccchHHHHHHHHHHHHHH
Confidence              000000  00111 123334588999876556667788888999988776654222  22234555677777666666


Q ss_pred             hHHHHHHHhhhhHHHHHHHHHHHHhhh-hh-hhhheeeeccccccccchhhhhhHHHhhHHHHHHHHHHhccCchhHHHH
Q DDPGMHMA_00025  372 AEKKARSLFTYGLCRLLAMMLFVEERN-FL-ESFAVSLNIEEPLLPLPEEFEDEKEYKKAVDDYQVRFEKFKAKRDKEVR  449 (749)
Q Consensus       372 ~~~~~~~~~~~~~~~~~~~~~~~~~~~-~~-~~~~~~~~~~~~~~~~~~~~~~~k~~~~~~~~y~~~~~~~~~k~d~~~~  449 (749)
                      |..| +..|.=||-+++.+|+-..... .. ....|.+....++   |   .++++--..+   .+    |         
T Consensus       365 ~~~k-~~~~~~~l~~~~~li~~~~~~~~~~~d~~~i~i~f~~~~---p---~n~~e~~~~~---~k----l---------  421 (499)
T protein:vir:10  365 LSIK-QRYFFDGLRRRLKLIQTIVNIKGANDDASGCKISLVANI---P---SNLSDVVNNV---KN----A---------  421 (499)
T ss_pred             HHHH-HHHHHHHHHHHHHHHHHHHhccCCccccccceEEeCCCC---C---CCHHHHHHHH---HH----H---------
Confidence            6666 3567778888888877543210 00 0112333222211   2   2222221111   11    1         


Q ss_pred             HHHhcCccCc-ccccCCCCCcc-chhhhhhhhhhcchhhh--hhhhhhhhccchhcccchHHhhhhccCccccchhhhhc
Q DDPGMHMA_00025  450 ARLESGEIPP-GVTGLIPDGST-KVDWRWMGEVFEESTDD--ILNNSIVVRNLQELGVDSIEALKYLFPGKTVEERAAML  525 (749)
Q Consensus       450 ~~~~~g~~~~-~~~~~~p~~~~-~~~~r~~~evf~~t~~~--~l~~a~~~~~~~e~Gv~~~~~lr~LfPG~T~~e~AAmq  525 (749)
                          .|.|+. -...|-|+-++ ..++   .+|-+|..+.  ...+.+.+.+.+..+-+. ..-.---+++. .+....+
T Consensus       422 ----~g~iS~et~~~~l~~v~d~~~E~---~ri~~E~~~~~~~~~~~~~~~~~~~~~~~~-~~~~~~~~~~~-~~~~~~~  492 (499)
T protein:vir:10  422 ----DGIIPRKYTYSWLPDVDNPQDVI---DEMNQQDAETIKKNQEALRGQDPDRLELED-KQDDSSENDKE-AGSNHNQ  492 (499)
T ss_pred             ----hccCChHHHHHhCCCCCCHHHHH---HHHHHHHHHHHHHHHhhhccCCCCCCCCCC-CCcccCCCCCC-Ccccccc
Confidence                122221 11122333222 2222   2333333221  112222233333222211 11111111111 1122333


Q ss_pred             cCcccccc
Q DDPGMHMA_00025  526 SGFPFRMV  533 (749)
Q Consensus       526 Sgfp~rtv  533 (749)
                      +|-. |++
T Consensus       493 ~~~~-~~~  499 (499)
T protein:vir:10  493 SHRT-RAV  499 (499)
T ss_pred             CCCC-CCC
Confidence            3322 111


No 34 
>protein:vir:104082 Length: 485 # NCBI annotation: gp14 # Family: family:all:524 # MgeID: mge:1656 # MgeName: Che12 # Cross-refs: genbank:acc:YP_655593;genbank:gi:109392464;genbank:GeneID:4156950
Probab=98.49  E-value=5e-08  Score=60.60  Aligned_cols=431  Identities=12%  Similarity=0.105  Sum_probs=168.0

Q ss_pred             CCcchhhh--HHHHHHHHHhhcccCcccceehhhhhHHHHHHHHhh--ccceeeeccCCchhHHHHHHHHHhhhhhhhhh
Q DDPGMHMA_00025    1 MDNSYVNN--EFKQILIAAKERRGDLSVDTMIVSSHLAQMRTFMLR--RGIEFFAEQDTYGKRREFLARVIEDNMLEMKY   76 (749)
Q Consensus         1 ~~~~~~~~--~~~~~~~~~~~~~~~~~~~~~~~~~~~~~~~~~~~~--~~~~~~~~~~~~~~~~~~~~~~~~~~~~~~~~   76 (749)
                      .-..|.+.  .++++=+.+...-.    +-.+|.|+.+-+-...+.  .+.-|....|.  +-.+-+.+||++|.|+-..
T Consensus        34 ~~~~Yy~G~~~i~~~~~~~~~~~~----~~~~~~n~~~~ivd~~~~~l~~~g~~~~~~~--~~~~~~~~i~~~N~~d~~~  107 (485)
T protein:vir:10   34 TNTSYYEAERRPEAIGVTVPIQMQ----SLLAHVGYPRLYVDSIAERQAVEGFRFGDAD--EADEELWQWWQANNLDIEA  107 (485)
T ss_pred             HHHHHHhcCCcchhcCCCCChhhh----hhhhhcCcHHHHHHHHHhhhcccceecCCCc--hhHHHHHHHHHhcCHhHHH
Confidence            00111111  00000000000000    011222322222111111  01223332232  2345688999999999888


Q ss_pred             hhhhhhhhccCceEEEEccCCC---------ceEEEec-cCccchhhhcCCCceeeEEEeccccchhhhhcccccccccc
Q DDPGMHMA_00025   77 ESIVDYFLCDGQGLFYFRPNRE---------SYQILYF-PKDSYRAYRDQNGELESIVLSYSFNVKQTNTLSSYPNVAGK  146 (749)
Q Consensus        77 ~~~~~~~~~~~~~~~~~~~~~~---------~~~~~~~-~~~~~~~~~~~~~~~~~~~~~~~~~~~~~~~~~~~~~~~~~  146 (749)
                      ..+.-.-+..|....++.+..+         .-.|.++ |..-+-.|-+..+++-. .+.|-+..              .
T Consensus       108 ~~~~~~a~i~G~ay~~v~~~e~~~~~~~~~~~~~i~~~~p~~~~~~~D~~~~~~~~-~~~~~~~~--------------~  172 (485)
T protein:vir:10  108 PLGYTDAYVHGRSYITISRPDPQIDLGWDPNTPIIRVEPPTRMYAEIDPRIGRVSK-AIRVAYDA--------------E  172 (485)
T ss_pred             HHHHHHHhhcCceEEEEeeCCcccccccCCCeeEEEEEccceeEEEEcCCCCceeE-EEEEEEee--------------C
Confidence            8888888888888777766532         2245655 44444344333444322 22222211              1


Q ss_pred             cccceeEEEEeehhhhhhhhhhccccccccccccccCCCccceeeeccccceehhhccCCCCCCCCCCCCchhH-HHHHH
Q DDPGMHMA_00025  147 DGKKKYIQLKVYKDRIEQTISDEKIEFADQMTALPYKTPGQTEVLTNSLGFIPAVEVFNHMDCTGEATGNGEFD-WMAHQ  225 (749)
Q Consensus       147 ~~~~~~~~~~~~~~~~~~~~~~~~~~~~~~~~~~~~~~~~~~~~~~~~~~~~~~~~~~~~~~~~~~~~~~~~~~-~~~~~  225 (749)
                      +++..++  .+|-+.       ....|....+.+.+     +..+.|-+|+||+|++.|..++ +.+.|-+||. =+..-
T Consensus       173 ~~~~~~~--~~y~~~-------~~~~~~~~~~~~~~-----~~~~~~~~g~vPvv~~~n~~~~-~~~~G~s~i~~~v~~l  237 (485)
T protein:vir:10  173 GNEIQAA--TLYTPN-------DIFGWYRVENEWQE-----WFNNPHGLGVVPVVPIPNRTRL-SDLYGTSEITPELRSM  237 (485)
T ss_pred             CCeEEEE--EEEeCC-------eEEEEEEcCCceEE-----eccccCCCCcccEEEecccccc-CCCCCccchhHHHHHH
Confidence            2222333  333221       11222222222211     2345699999999999998765 5678999985 46677


Q ss_pred             HHHHHHHHHHHhhhheeecCceeeeccchhhhhhhhccccccccccccccccccccccccccccccccccccccchhhhH
Q DDPGMHMA_00025  226 ILYHDELVRNIRKNIKFFGNPTLISSRPKHDIVDSGDENTFRPTISSQAGFVPLSSSNRMSTRVSAPFGTSSIDGGIKVP  305 (749)
Q Consensus       226 ~~~~~~~~~~~~~~~~~~~~~~~~~~~~~~~~~~~~~~~~~~~~~~~~~~~~~~~~~~~~~~~~~~~~~~~~~~~~~~~~  305 (749)
                      |-..++.+.++-..+.+|++|.++-+-..-+-...-++++-.                .+..+.    +           
T Consensus       238 iDa~~~~~s~~~~~~~~~a~p~~~i~G~~~~~~~~~~~~~~~----------------~~~~~~----~-----------  286 (485)
T protein:vir:10  238 TDAAARILMLMQATAELMGVPQRLIFGIKPEEIGVDPETGQT----------------LFDAYL----A-----------  286 (485)
T ss_pred             HHHHHHHHHHHHHHHHhhcchHHHHhcCCcccccccccccch----------------hhhhcc----c-----------
Confidence            888888888888899999999887542111111011111100                000000    0           


Q ss_pred             HHHccCCccceeeeeeeccccccchhHHHHHHHHHHHHhcCcc--c--cccccccceeeeeeeecchhhhhHHHHHHHhh
Q DDPGMHMA_00025  306 RVIANLEPTDRVGYMTPDSVSGDQNLYVKQYRSEIRLALGGVD--D--IDINTAATAYEIKTLYGRVAATAEKKARSLFT  381 (749)
Q Consensus       306 ~~~~~~~~~~~~~~~~~~~~~~~~~~~~~~~~~~~~~~~~~~~--~--~~~~~~~~~~~~~~~~~~~~~~~~~~~~~~~~  381 (749)
                      +|.. + +++-+-+.+.+.-+  ..-|.+..+.-||...+-.+  +  ++.++.          +...+.|-|..    -
T Consensus       287 ~i~~-~-~~~d~k~~q~~~~~--~~~~~~~l~~~i~~~~~~~~~p~~~fg~~~~----------n~~Sg~Al~~~----~  348 (485)
T protein:vir:10  287 RILA-F-EDAEGKIQQFSAAE--LANFTNALDQIAKQVAAYTGLPPQYLSTAAD----------NPASAEAIRAA----E  348 (485)
T ss_pred             ceec-c-CCCCceEEeecccc--hHHHHHHHHHHHHHHhcccCCCHHHhccccC----------chhHHHHHHHH----H
Confidence            0110 1 12222334544322  33588888888887654332  1  211111          00112222211    1


Q ss_pred             hhHHHHHHHHHHHHhhhhhhhhheeeeccccccccchhhhhhHHHhhHHHHHHHHHHhccCchhHHHHHHHhcCccCccc
Q DDPGMHMA_00025  382 YGLCRLLAMMLFVEERNFLESFAVSLNIEEPLLPLPEEFEDEKEYKKAVDDYQVRFEKFKAKRDKEVRARLESGEIPPGV  461 (749)
Q Consensus       382 ~~~~~~~~~~~~~~~~~~~~~~~~~~~~~~~~~~~~~~~~~~k~~~~~~~~y~~~~~~~~~k~d~~~~~~~~~g~~~~~~  461 (749)
                      -+|++..      +                         +.+..|++++.+-.            .+.++++.+      
T Consensus       349 ~~l~~k~------~-------------------------~k~~~f~~~l~~~~------------~l~~~~~~~------  379 (485)
T protein:vir:10  349 SRLIKKV------E-------------------------RKNSIFGGAWEEAM------------RLAYRMMKG------  379 (485)
T ss_pred             HHHHHHH------H-------------------------HHHHHHHHHHHHHH------------HHHHHHhCC------
Confidence            1222221      1                         11222222222211            011222222      


Q ss_pred             ccCCCCCccchhhhhhhhhhcchhhhhhhhhhhhccch--hcccchHHhhhhccCccccchhhhhccCccccccccccch
Q DDPGMHMA_00025  462 TGLIPDGSTKVDWRWMGEVFEESTDDILNNSIVVRNLQ--ELGVDSIEALKYLFPGKTVEERAAMLSGFPFRMVQQTQSS  539 (749)
Q Consensus       462 ~~~~p~~~~~~~~r~~~evf~~t~~~~l~~a~~~~~~~--e~Gv~~~~~lr~LfPG~T~~e~AAmqSgfp~rtvqqtqSA  539 (749)
                      .+.+++. ..+.-.|. ...+.+....-|++.  +..+  .+-++.+.+++.|  |-+..+++.|..-.-    ++..++
T Consensus       380 ~~~~~~~-~~i~v~w~-~~~~~~~~~~ada~~--kl~~ag~~~~s~et~~~~l--g~~~~~~~~~~~~~e----e~~~~~  449 (485)
T protein:vir:10  380 GDVPPDM-LRMETVWR-DPSTPTYAAKADAAS--KLYNGGTGVIPRERARKDM--GYSIAEREEMRRWDE----EEAAMG  449 (485)
T ss_pred             CCCcccc-eeeeEEec-CCCCCCHHHHHHHHH--HHHhccccCCCHHHHHHhC--CCCHhHHHHHHHHHH----HHHHHH
Confidence            1222222 22333333 333333333333332  2222  1235666666655  656444444332100    011111


Q ss_pred             hhhhHhhcccccCCCCCCccCCCCCCCCCCCCCCCCCCCCCCCCCCCCCCCCCC
Q DDPGMHMA_00025  540 INQFISLLGSFYQVPHPQMPDKPLASDPSLDLTGFLYRSLEFLRKELSYSGTFK  593 (749)
Q Consensus       540 InQ~vgLLasf~SvPTPq~PSpP~SS~PsPt~SPa~SPAPP~aaq~~SPSsTps  593 (749)
                      ..++ ..+.    .+.+..+..+. ..+.+.      ++..     .+++. ..
T Consensus       450 ~~~~-~~~~----~~~~~~~~~~~-~~~~~~------~~~~-----~~~~~-~~  485 (485)
T protein:vir:10  450 LGLI-GTMV----DPNPTVPGSPS-PAPAPK------PAAL-----ESGGD-AA  485 (485)
T ss_pred             HHHH-HHhh----ccCCCCCCCCC-cccccc------CcCC-----CCCCC-CC
Confidence            1111 1111    12221111110 000000      0000     00000 00


No 35 
>protein:vir:93747 Length: 472 # NCBI annotation: ORF006 # Family: family:all:125 # MgeID: mge:1475 # MgeName: 55 # Cross-refs: genbank:acc:YP_240454;genbank:gi:66396119;genbank:GeneID:5133516
Probab=98.48  E-value=2.7e-07  Score=56.64  Aligned_cols=410  Identities=15%  Similarity=0.101  Sum_probs=190.8

Q ss_pred             CCcchhhhHHHHHHHHHhhcccCcc-----cceehhhhhHH----HHHHHHhhccceeeeccCCchhHHHHHHHHHhhhh
Q DDPGMHMA_00025    1 MDNSYVNNEFKQILIAAKERRGDLS-----VDTMIVSSHLA----QMRTFMLRRGIEFFAEQDTYGKRREFLARVIEDNM   71 (749)
Q Consensus         1 ~~~~~~~~~~~~~~~~~~~~~~~~~-----~~~~~~~~~~~----~~~~~~~~~~~~~~~~~~~~~~~~~~~~~~~~~~~   71 (749)
                      ....|.+.+- .|+-......++..     .+.=||.++..    ++--|++-.++.+-..   ..+..+||..+|. |.
T Consensus        45 ~~~~YY~g~~-~i~~~~~~~~~~~~~~~~~~~~ri~~n~~~~ivd~~~~~l~g~~~~~~~~---d~~~~~~l~~~~~-n~  119 (472)
T protein:vir:93   45 IGQEYYEQRP-DIVKEPKPVDATGAVDPLKPDDRMITNFHANLVDQKVSYIVGKPIAFKHT---DDEVVKRIDEVLG-NR  119 (472)
T ss_pred             HHHHHhcccc-ccccccchhhccccccccccccccccchHHHHHHHHhhhhcccCeeeccC---ChHHHHHHHHHHh-cc
Confidence            0011222221 12111110011111     11113333322    2233555556666433   2456789998886 55


Q ss_pred             hhhhhhhhhhhhhccCceEEEEccCCC-ceEEEec-cCccchhhhcC-CCceeeEEEeccccchhhhhcccccccccccc
Q DDPGMHMA_00025   72 LEMKYESIVDYFLCDGQGLFYFRPNRE-SYQILYF-PKDSYRAYRDQ-NGELESIVLSYSFNVKQTNTLSSYPNVAGKDG  148 (749)
Q Consensus        72 ~~~~~~~~~~~~~~~~~~~~~~~~~~~-~~~~~~~-~~~~~~~~~~~-~~~~~~~~~~~~~~~~~~~~~~~~~~~~~~~~  148 (749)
                      ++-..-.+.---+.+|....|+..+.+ ...|.++ |...|-.|.+. .+++.-.|--|.-  +...            +
T Consensus       120 ~~~~~~~~~~~~~~~G~~~~~v~~d~d~~~~i~~~~p~~~~~i~d~~~~~~~~~~ir~~~~--~~~~------------~  185 (472)
T protein:vir:93  120 FDDKLHSVLTGASNKGIEWLHPYLDEEGEFKLFRVPAEQGIPIWTDKEHEELEAFIRMYKL--ENET------------K  185 (472)
T ss_pred             HHHHHHHHHHHHhhcCeEEEEEEECCCCceEEEEEcccceEEEEcCCCCCceEEEEEEEEe--ecce------------e
Confidence            555555555556677888777777654 4667766 55555556543 4577555544422  2111            1


Q ss_pred             cceeEEEEeehhhhhhhhhhccccccccccccccCCCccceeeeccccceehhhccCCCCCCCCCCCCchhHHHHHHHHH
Q DDPGMHMA_00025  149 KKKYIQLKVYKDRIEQTISDEKIEFADQMTALPYKTPGQTEVLTNSLGFIPAVEVFNHMDCTGEATGNGEFDWMAHQILY  228 (749)
Q Consensus       149 ~~~~~~~~~~~~~~~~~~~~~~~~~~~~~~~~~~~~~~~~~~~~~~~~~~~~~~~~~~~~~~~~~~~~~~~~~~~~~~~~  228 (749)
                      -+.|-..+|+.-+..    ..+... ......   +-..+.+..|.+|+||+|++.|+..      |-|+|.=+..-|..
T Consensus       186 ~~~~~~~~~~~~~~~----~~~~~~-~~~~~~---~~~~~~~~~~~~~~vPvv~~~nn~~------g~s~~e~v~~liDa  251 (472)
T protein:vir:93  186 VEYWDKVTVNYYVYE----NGSLIP-DYSNNL---ENSKTHFSTGSWGKIPFIPFKNNDL------EISDIFMYKTLIDA  251 (472)
T ss_pred             EEEEecCeEEEEEEe----cCeeee-cccccc---cccccccccCCCCCcceEEecCCCC------CCCchhhhHHHHHH
Confidence            112221111111000    000000 000000   1124567789999999999999754      56778777788888


Q ss_pred             HHHHHHHHhhhheeecCceeeeccchhhhhhhhccccccccccccccccccccccccccccccccccccccchhhhHHHH
Q DDPGMHMA_00025  229 HDELVRNIRKNIKFFGNPTLISSRPKHDIVDSGDENTFRPTISSQAGFVPLSSSNRMSTRVSAPFGTSSIDGGIKVPRVI  308 (749)
Q Consensus       229 ~~~~~~~~~~~~~~~~~~~~~~~~~~~~~~~~~~~~~~~~~~~~~~~~~~~~~~~~~~~~~~~~~~~~~~~~~~~~~~~~  308 (749)
                      -|.++..+-.++.+|++|.|+-+--.     ..+...|.                                ...|..++|
T Consensus       252 ~~~~~s~~~~~~~~~~~~~~~~~g~~-----~~~~~~~~--------------------------------~~~~~~~~~  294 (472)
T protein:vir:93  252 YNRRLSDLSNTFKDSNELTYVLTNYD-----DQELPEFK--------------------------------RLLRYYGAI  294 (472)
T ss_pred             HHHHHHHHHHHHHHhcCceeEeecCC-----cccchhhH--------------------------------HHHhhcccc
Confidence            88999999999999999999854210     00001110                                011112222


Q ss_pred             ccCCccceeeeeeeccccccchhHHHHHHHHHHHHhcCcccccccc--ccceeeeeeeecchhhhhHHHHHHHhhhhHHH
Q DDPGMHMA_00025  309 ANLEPTDRVGYMTPDSVSGDQNLYVKQYRSEIRLALGGVDDIDINT--AATAYEIKTLYGRVAATAEKKARSLFTYGLCR  386 (749)
Q Consensus       309 ~~~~~~~~~~~~~~~~~~~~~~~~~~~~~~~~~~~~~~~~~~~~~~--~~~~~~~~~~~~~~~~~~~~~~~~~~~~~~~~  386 (749)
                       ++..+.-+.|++.+.-.+....|....++.|+...+.++--+-+.  ..++--||..+...-..|..|.+ .|.-||-+
T Consensus       295 -~~~~~~~~~~l~~~~~~~~~~~~~~~l~~~i~~~s~~p~~~~~~~~~n~Sg~Al~~~~~~l~~ka~~~~~-~~~~~l~~  372 (472)
T protein:vir:93  295 -KVSDNGGVDTIQVEVPVENSKKYLDELYQKIMLFGQAVDFSSDKFGSAPSGVALEFLYTNLNLKADKLAR-KAKVAIQE  372 (472)
T ss_pred             -ccCCCCcceeEeecCCHHHHHHHHHHHHHHHHHHhCCCCCCccccccCchHHHHHHHHHHHHHHHHHHHH-HHHHHHHH
Confidence             234455689999887777778889999999998887775433222  23333355555555555555544 57778888


Q ss_pred             HHHHHHHHHhhhhhhhhheeeeccccccccchhhhhhHHHhhHHHHHHHHHHhccCchhHHHHHHHhcCccC-cccccCC
Q DDPGMHMA_00025  387 LLAMMLFVEERNFLESFAVSLNIEEPLLPLPEEFEDEKEYKKAVDDYQVRFEKFKAKRDKEVRARLESGEIP-PGVTGLI  465 (749)
Q Consensus       387 ~~~~~~~~~~~~~~~~~~~~~~~~~~~~~~~~~~~~~k~~~~~~~~y~~~~~~~~~k~d~~~~~~~~~g~~~-~~~~~~~  465 (749)
                      ++.+|+-+-...- +.-.+.+.. .+.+|-     ++++-   ++-..+.                 .|.|+ .....+-
T Consensus       373 ~~~li~~~~~~~~-~~~~i~v~f-~~~~p~-----~~~~~---~~~~~k~-----------------~giis~et~l~~l  425 (472)
T protein:vir:93  373 LLWFVFEHFDIKG-EHKDVDISF-NYNKVA-----NTELQ---VQTAQQS-----------------MGIVSHETVLENH  425 (472)
T ss_pred             HHHHHHHHhCCCc-ccceeeEEe-CCCCCC-----CHHHH---HHHHHHH-----------------hccCchHHHHHhC
Confidence            8887765432110 001111111 222221     11111   1111111                 23332 1122233


Q ss_pred             CCCcc--chhhhhhhhhhcchhhhhhhhhhh-hccchhcccchHHhhhh
Q DDPGMHMA_00025  466 PDGST--KVDWRWMGEVFEESTDDILNNSIV-VRNLQELGVDSIEALKY  511 (749)
Q Consensus       466 p~~~~--~~~~r~~~evf~~t~~~~l~~a~~-~~~~~e~Gv~~~~~lr~  511 (749)
                      |+-++  .-.+|...|-.+  ....++..-- +.+..+-+-.++..-..
T Consensus       426 ~~~~d~~~E~~ri~~E~~~--~~~~~~~~~~~~~d~~~~~~~~~~~~~e  472 (472)
T protein:vir:93  426 PFVEDLQAELERIEQEQME--YNKQLPNLDDGGADGAQQQERSNNKESE  472 (472)
T ss_pred             CCCCCHHHHHHHHHHHHHH--HHHhccCcCcccCCCCCCCCCCCcccCC
Confidence            43332  223444433221  1122222110 11111111111111111


No 36 
>protein:vir:105292 Length: 478 # NCBI annotation: putative phage portal protein # Family: family:all:125 # MgeID: mge:1679 # MgeName: PH15 # Cross-refs: genbank:acc:YP_950666;genbank:gi:119967836;genbank:GeneID:4643171
Probab=98.47  E-value=4.8e-08  Score=60.69  Aligned_cols=411  Identities=14%  Similarity=0.092  Sum_probs=186.2

Q ss_pred             CCcchhhhHHHHHHHHHhhcccCcccc-----eehhhhhHHH----HHHHHhhccceeeeccCCchhHHHHHHHHHhhhh
Q DDPGMHMA_00025    1 MDNSYVNNEFKQILIAAKERRGDLSVD-----TMIVSSHLAQ----MRTFMLRRGIEFFAEQDTYGKRREFLARVIEDNM   71 (749)
Q Consensus         1 ~~~~~~~~~~~~~~~~~~~~~~~~~~~-----~~~~~~~~~~----~~~~~~~~~~~~~~~~~~~~~~~~~~~~~~~~~~   71 (749)
                      .-..|.+.+. .|+....++++++-.+     .=|+.++-..    +--|++..++.+-...|   +-.++|..++. |.
T Consensus        47 ~~~~yY~g~~-~i~~~~~~~~~~~~~~~~~~~~ki~~n~~~~ivd~~~~~l~g~~~~~~~~~d---~~~~~l~~~~~-n~  121 (478)
T protein:vir:10   47 MGERYYNHHP-DILDAPPKRDVNGDYDETKPDWRMYTNYHQNLVDQKVAYAVANPVTFGVDND---KALKQIQHTLN-HK  121 (478)
T ss_pred             HHHHHhcCCC-chhccccccccccccccccccceeccchHHHHHHHHHhhhccCCeeeecCCh---HHHHHHHHHHh-cC
Confidence            1111222211 1222111222221111     1144444332    23456666777644333   34677888776 44


Q ss_pred             hhhhhhhhhhhhhccCceEEEEccCC-CceEEEec-cCccchhhhcC-CCceeeEEEeccccchhhhhcccccccccccc
Q DDPGMHMA_00025   72 LEMKYESIVDYFLCDGQGLFYFRPNR-ESYQILYF-PKDSYRAYRDQ-NGELESIVLSYSFNVKQTNTLSSYPNVAGKDG  148 (749)
Q Consensus        72 ~~~~~~~~~~~~~~~~~~~~~~~~~~-~~~~~~~~-~~~~~~~~~~~-~~~~~~~~~~~~~~~~~~~~~~~~~~~~~~~~  148 (749)
                      ++-..-.+..--+.+|.+.+++.... ....|.++ |..-|-.|.+. .+++.-.|..|....                 
T Consensus       122 ~~~~~~~~~~~~~~~G~~~~~~~~d~~g~~~~~~~~p~~~~~i~d~~~~~~~~~~v~~~~~~~-----------------  184 (478)
T protein:vir:10  122 WDDKLVDILTAASNKGIEWVQPYVDEEGEFKTFRVPAEQAVPIWTNKERDELQAFIRVYELDG-----------------  184 (478)
T ss_pred             HHHHHHHHHHHHHhcCeEEEEEEecCCCeeEEEEEcccceEEEEcCCCCCceEEEEEEEEecC-----------------
Confidence            55444445545556677766665533 34455555 55555444433 467777776664311                 


Q ss_pred             cceeEEEEee-hhhhhhhhhhc-c--cccc-ccccccccCCCccceeeeccccceehhhccCCCCCCCCCCCCchhHHHH
Q DDPGMHMA_00025  149 KKKYIQLKVY-KDRIEQTISDE-K--IEFA-DQMTALPYKTPGQTEVLTNSLGFIPAVEVFNHMDCTGEATGNGEFDWMA  223 (749)
Q Consensus       149 ~~~~~~~~~~-~~~~~~~~~~~-~--~~~~-~~~~~~~~~~~~~~~~~~~~~~~~~~~~~~~~~~~~~~~~~~~~~~~~~  223 (749)
                      ++ ++  ++| +++|.+...+. +  .++. .+.+.-.+.   -+....|.+|.||+|++.|+..      |-|+|.=+.
T Consensus       185 ~~-~~--~~y~~~~i~~~~~~~~~~~~~~~~~~~~~~~~~---~~~~~~~~~~~vPvv~~~n~~~------g~sd~~~v~  252 (478)
T protein:vir:10  185 AE-RV--EYWTKDDVTYYELKEGQLIPDFYRSDDHIQPHY---YQGNKLMSWGRVPFIPFKNNPQ------EVSDLFMYK  252 (478)
T ss_pred             ce-EE--EEEeCCeEEEEEEcCCeeeccccccccccccce---ecccccccCCccceEEeccCCC------CCCcHHHHH
Confidence            11 11  111 22332211110 0  0000 000000000   1234468999999999999753      667888788


Q ss_pred             HHHHHHHHHHHHHhhhheeecCceeeeccchhhhhhhhccccccccccccccccccccccccccccccccccccccchhh
Q DDPGMHMA_00025  224 HQILYHDELVRNIRKNIKFFGNPTLISSRPKHDIVDSGDENTFRPTISSQAGFVPLSSSNRMSTRVSAPFGTSSIDGGIK  303 (749)
Q Consensus       224 ~~~~~~~~~~~~~~~~~~~~~~~~~~~~~~~~~~~~~~~~~~~~~~~~~~~~~~~~~~~~~~~~~~~~~~~~~~~~~~~~  303 (749)
                      .-|..-++++.++-.++.+|++|.|+-+--.-     .+...                                +++..+
T Consensus       253 ~liDa~~~~~S~~~~~~~~~~~p~~~~~g~~~-----~~~~~--------------------------------~~~~~~  295 (478)
T protein:vir:10  253 TIIDALDKRLSDTQNTFDESVELIYILKGYEG-----EDMKD--------------------------------FMHNLK  295 (478)
T ss_pred             HHHHHHHHHHHHHHHHHHHhhCceeeeecCCc-----cccch--------------------------------hhhhhh
Confidence            88999999999999999999999988543110     00000                                001111


Q ss_pred             hHHHHc-cCCccceeeeeeeccccccchhHHHHHHHHHHHHhcCccccccc--cccceeeeeeeecchhhhhHHHHHHHh
Q DDPGMHMA_00025  304 VPRVIA-NLEPTDRVGYMTPDSVSGDQNLYVKQYRSEIRLALGGVDDIDIN--TAATAYEIKTLYGRVAATAEKKARSLF  380 (749)
Q Consensus       304 ~~~~~~-~~~~~~~~~~~~~~~~~~~~~~~~~~~~~~~~~~~~~~~~~~~~--~~~~~~~~~~~~~~~~~~~~~~~~~~~  380 (749)
                      -.++|. .-+.+.-|.|++.+.-......|...+++.|+...++.|--+-+  ...++-.||.++-..-+.|.+|++ .|
T Consensus       296 ~~~~~~~~~~~~~~~~~l~~~~~~~~~~~~~~~l~~~i~~~s~~p~~~~~~~~~n~Sg~Al~~~~~~l~~k~~~~~~-~~  374 (478)
T protein:vir:10  296 YYKAISVAGESGSGVDTIKVEVPIDSVKEYTKMLRDYIIEFGQGVDFQQDKFGNSPSGIALKFMYSNLDLKANKLKN-KT  374 (478)
T ss_pred             hcceEEecCCCCCcceEEeecCChHHHHHHHHHHHHHHHHHhCccccCccccccccHHHHHHHHHHHHHHHHHHHHH-HH
Confidence            111111 11122347899988666667788999999999988887654444  234555577766666666666644 57


Q ss_pred             hhhHHHHHHHHHHHHhhhhhhhhheeeeccccccccchhhhhhHHHhhHHHHHHHHHHhccCchhHHHHHHHhcCccCc-
Q DDPGMHMA_00025  381 TYGLCRLLAMMLFVEERNFLESFAVSLNIEEPLLPLPEEFEDEKEYKKAVDDYQVRFEKFKAKRDKEVRARLESGEIPP-  459 (749)
Q Consensus       381 ~~~~~~~~~~~~~~~~~~~~~~~~~~~~~~~~~~~~~~~~~~~k~~~~~~~~y~~~~~~~~~k~d~~~~~~~~~g~~~~-  459 (749)
                      .=||-+++.+|+-.....+.. -.+.+.+ .+-+|     .++++--   +-    ..||             .|.|+. 
T Consensus       375 ~~~l~~~~~li~~~~g~~~~~-~~i~i~f-~~~~p-----~d~~e~a---~~----~~kl-------------~g~iS~e  427 (478)
T protein:vir:10  375 LTALQELLQYIIDFYRLDVKV-QDIEITF-NFNVM-----VNELENS---QI----AMNS-------------TGLLSKE  427 (478)
T ss_pred             HHHHHHHHHHHHHHhCCCccc-ccceEEe-cCCCC-----CCHHHHH---HH----HHHH-------------hCCCChH
Confidence            778888887776543222211 1122222 11111     1222211   11    1111             233321 


Q ss_pred             ccccCCCCCccchhhhhhhhhhcchhhhhhhhhhhhccchhcccchHHhhhhccCccccchhhhhccCcccccccccc
Q DDPGMHMA_00025  460 GVTGLIPDGSTKVDWRWMGEVFEESTDDILNNSIVVRNLQELGVDSIEALKYLFPGKTVEERAAMLSGFPFRMVQQTQ  537 (749)
Q Consensus       460 ~~~~~~p~~~~~~~~r~~~evf~~t~~~~l~~a~~~~~~~e~Gv~~~~~lr~LfPG~T~~e~AAmqSgfp~rtvqqtq  537 (749)
                      -...+-|+-+++-..  |.++-.|..+..                  ..+.-+..+..+.+    +..-..   .+..
T Consensus       428 t~~~~l~~v~D~~~E--~~ri~~E~~~~~------------------~~~~~~~~~~~~~~----~~~~~~---~~~~  478 (478)
T protein:vir:10  428 TILSNHAWVEDPVAE--MERIEQENIELN------------------QQLPDIEEGLNGEQ----QRQSEN---NQPE  478 (478)
T ss_pred             HHHHhCCCCCCHHHH--HHHHHHHHHHHH------------------hhccccccccCCCC----CCCCCC---CCCC
Confidence            111122222221111  112222211100                  00000111111000    000000   0000


No 37 
>protein:vir:97336 Length: 492 # NCBI annotation: ORF006 # Family: family:all:125 # MgeID: mge:1666 # MgeName: 52A # Cross-refs: genbank:acc:YP_240606;genbank:gi:66396273;genbank:GeneID:5133692
Probab=98.47  E-value=1.2e-07  Score=58.57  Aligned_cols=403  Identities=15%  Similarity=0.114  Sum_probs=186.3

Q ss_pred             CCcchhhhHHHHHHHHHhhcccCcccc-----eehhhhhHH----HHHHHHhhccceeeeccCCchhHHHHHHHHHhhhh
Q DDPGMHMA_00025    1 MDNSYVNNEFKQILIAAKERRGDLSVD-----TMIVSSHLA----QMRTFMLRRGIEFFAEQDTYGKRREFLARVIEDNM   71 (749)
Q Consensus         1 ~~~~~~~~~~~~~~~~~~~~~~~~~~~-----~~~~~~~~~----~~~~~~~~~~~~~~~~~~~~~~~~~~~~~~~~~~~   71 (749)
                      .-..|.+.+- .|+-......+++-.+     .=||.|+..    ++--|++..+|.+-...   .+..++|..+|+ |.
T Consensus        65 ~l~~YY~g~~-~i~~~~~~~~~~~~~~~~~~~~ri~~n~~k~Ivd~~~~yl~g~p~~~~~~d---~~~~~~l~~~~~-n~  139 (492)
T protein:vir:97   65 IGQEYYEQRP-DIVKEPKPVDATGAVDPLKPDDRMITNFHANLVDQKVSYIVGKPIAFKHTD---DEVVKRIDEVLG-NR  139 (492)
T ss_pred             HHHHHhcccC-ccccccccccccccccccccccccccchHHHHHHHHhhhhcccCceeccCc---hHHHHHHHHHHh-cc
Confidence            0111222221 2222211111111111     123344422    23345555667664432   356789998886 55


Q ss_pred             hhhhhhhhhhhhhccCceEEEEccCCC-ceEEEec-cCccchhhhcC-CCceeeEEEeccccchhhhhcccccccccccc
Q DDPGMHMA_00025   72 LEMKYESIVDYFLCDGQGLFYFRPNRE-SYQILYF-PKDSYRAYRDQ-NGELESIVLSYSFNVKQTNTLSSYPNVAGKDG  148 (749)
Q Consensus        72 ~~~~~~~~~~~~~~~~~~~~~~~~~~~-~~~~~~~-~~~~~~~~~~~-~~~~~~~~~~~~~~~~~~~~~~~~~~~~~~~~  148 (749)
                      ++-+.-.+..--+.+|....++..+.+ ...|.++ |...|-.|.+. .+++--.|--|.-  +...            .
T Consensus       140 ~~~~~~~~~~~~~~~G~a~~~v~~d~dg~~~~~~~~p~~~~~i~d~~~~~~~~~~vr~~~~--~~~~------------~  205 (492)
T protein:vir:97  140 FDDKLHSVLTGASNKGIEWLHPYLDEEGEFKLFRVPAEQGIPIWTDKEHEELEAFIRMYKL--ENET------------K  205 (492)
T ss_pred             HHHHHHHHHHHHhhcCeEEEEEEecCCCceEEEEEcccceEEEEcCCCCCceEEEEEEEee--ccce------------e
Confidence            555554455555667888767666544 4566666 55556556543 4566555444432  2111            0


Q ss_pred             cceeEEEEeehhhhhhhhhh-ccccccccccccccCC--CccceeeeccccceehhhccCCCCCCCCCCCCchhHHHHHH
Q DDPGMHMA_00025  149 KKKYIQLKVYKDRIEQTISD-EKIEFADQMTALPYKT--PGQTEVLTNSLGFIPAVEVFNHMDCTGEATGNGEFDWMAHQ  225 (749)
Q Consensus       149 ~~~~~~~~~~~~~~~~~~~~-~~~~~~~~~~~~~~~~--~~~~~~~~~~~~~~~~~~~~~~~~~~~~~~~~~~~~~~~~~  225 (749)
                      -+.|-.-+|+     ....+ .+.     ..+ ..+.  -..+....|.+|.||+|++.|...      |-|+|.=+..-
T Consensus       206 ~~~y~~~~v~-----~~~~~~~~~-----~~~-~~~~~~~~~~~~~~~~~g~vPvv~~~nn~~------g~sd~e~v~~l  268 (492)
T protein:vir:97  206 VEYWDKVTVN-----YYVYENGSL-----IPD-YSNNLENSKTHFSTGSWGKIPFIPFKNNDL------EISDIFMYKTL  268 (492)
T ss_pred             EEEEecCeEE-----EEEEecCee-----eec-ccccccccccccccCCCCCcceEEecCCCC------CCCchHhHHHH
Confidence            1111111111     11100 000     000 0011  114556789999999999999764      55677777888


Q ss_pred             HHHHHHHHHHHhhhheeecCceeeeccchhhhhhhhccccccccccccccccccccccccccccccccccccccchhhhH
Q DDPGMHMA_00025  226 ILYHDELVRNIRKNIKFFGNPTLISSRPKHDIVDSGDENTFRPTISSQAGFVPLSSSNRMSTRVSAPFGTSSIDGGIKVP  305 (749)
Q Consensus       226 ~~~~~~~~~~~~~~~~~~~~~~~~~~~~~~~~~~~~~~~~~~~~~~~~~~~~~~~~~~~~~~~~~~~~~~~~~~~~~~~~  305 (749)
                      |...|.++..+-.++.+|++|.|+-+--.-     .+...|+..                                .+..
T Consensus       269 iDa~d~~~S~~~~~~~~~~~~~l~~~g~~~-----~~~~~~~~~--------------------------------~~~~  311 (492)
T protein:vir:97  269 IDAYNRRLSDLSNTFKDSNELTYVLKNYDD-----QELPEFKRL--------------------------------LRYY  311 (492)
T ss_pred             HHHHHHHHHHHHHHHHHhccceeeeecCCc-----ccchhHHHH--------------------------------Hhhc
Confidence            889999999999999999999998653110     011111111                                1111


Q ss_pred             HHHccCCccceeeeeeeccccccchhHHHHHHHHHHHHhcCccccccccc--cceeeeeeeecchhhhhHHHHHHHhhhh
Q DDPGMHMA_00025  306 RVIANLEPTDRVGYMTPDSVSGDQNLYVKQYRSEIRLALGGVDDIDINTA--ATAYEIKTLYGRVAATAEKKARSLFTYG  383 (749)
Q Consensus       306 ~~~~~~~~~~~~~~~~~~~~~~~~~~~~~~~~~~~~~~~~~~~~~~~~~~--~~~~~~~~~~~~~~~~~~~~~~~~~~~~  383 (749)
                      ++| .++.+.-+.|++.+.-......|....++.|+.-.+.++--+-+.+  .++--||..+-..-..|..|.+ .|.-|
T Consensus       312 ~~~-~~~~~~~~~~l~~~~~~~~~~~~~~~L~~~I~~~s~~p~~~~~~~~~n~Sg~Al~~~~~~l~~ka~~~~~-~f~~~  389 (492)
T protein:vir:97  312 GAI-KVSDNGGVDTIQVEVPVENSKKYLDELYQKIMLFGQAVDFSSDKFGSAPSGVALEFLYTNLNLKADKLAR-KAKVA  389 (492)
T ss_pred             cce-ecCCCCcceeEeccCCHHHHHHHHHHHHHHHHHHhCCCCCCccccccCcHHHHHHHHHHHHHHHHHHHHH-HHHHH
Confidence            111 2334455889888766667778888999999998888765443322  3333455555555555555554 46779


Q ss_pred             HHHHHHHHHHHHhhhhhhhhheeeeccccccccchhhhhhHHHhhHHHHHHHHHHhccCchhHHHHHHHhcCccCc-ccc
Q DDPGMHMA_00025  384 LCRLLAMMLFVEERNFLESFAVSLNIEEPLLPLPEEFEDEKEYKKAVDDYQVRFEKFKAKRDKEVRARLESGEIPP-GVT  462 (749)
Q Consensus       384 ~~~~~~~~~~~~~~~~~~~~~~~~~~~~~~~~~~~~~~~~k~~~~~~~~y~~~~~~~~~k~d~~~~~~~~~g~~~~-~~~  462 (749)
                      |-+++.+|+-+....- +...+.+.. .+-+|-     ++++-   ++-..+    |             .|.|+. -..
T Consensus       390 l~~~~~li~~~~~~~~-~~~~i~v~f-~~~~p~-----~~~e~---a~~~~k----l-------------~G~iS~et~l  442 (492)
T protein:vir:97  390 IQELLWFVFEHFDIKG-EHKDVDISF-NYNKVA-----NTELQ---VQTAQQ----S-------------MGIVSHETVL  442 (492)
T ss_pred             HHHHHHHHHHHhcCCc-ccceeeEEe-cCCCCC-----CHHHH---HHHHHH----H-------------hccCchHHHH
Confidence            9888887764432110 111122211 122221     11110   111111    1             122211 111


Q ss_pred             cCCCCCccch--hhhhhhhhhcchhhhhhhhhh-hh----ccchhcccchHH
Q DDPGMHMA_00025  463 GLIPDGSTKV--DWRWMGEVFEESTDDILNNSI-VV----RNLQELGVDSIE  507 (749)
Q Consensus       463 ~~~p~~~~~~--~~r~~~evf~~t~~~~l~~a~-~~----~~~~e~Gv~~~~  507 (749)
                      .+-|+-+++.  ..|...|-.+.  ...+.... .+    +....-+=.+++
T Consensus       443 ~~l~~v~d~~~Eleri~~E~~~~--~~~~~~~~~~~~~~~~~~~~~~~~~~e  492 (492)
T protein:vir:97  443 ENHPFVEDLQAELERIEQEQTEY--NKQLPNLDDGGADSAQQQERSNNKESE  492 (492)
T ss_pred             HhCCCCCCHHHHHHHHHHHHHHH--HHhhhccccCCCCCCcccccccccccC
Confidence            1222222211  12332222111  01110000 00    001111111222


No 38 
>protein:vir:99072 Length: 479 # NCBI annotation: gp27 # Family: family:all:524 # MgeID: mge:1671 # MgeName: Wildcat # Cross-refs: genbank:acc:YP_655892;genbank:gi:109521464;genbank:GeneID:4158037
Probab=98.44  E-value=4.8e-08  Score=60.71  Aligned_cols=427  Identities=10%  Similarity=0.084  Sum_probs=174.7

Q ss_pred             CCcchhhhH--HHHHHHHHhhcccCcccceehhhhhHHHHHHHHhhc-cceeeeccCCchhHHHHHHHHHhhhhhhhhhh
Q DDPGMHMA_00025    1 MDNSYVNNE--FKQILIAAKERRGDLSVDTMIVSSHLAQMRTFMLRR-GIEFFAEQDTYGKRREFLARVIEDNMLEMKYE   77 (749)
Q Consensus         1 ~~~~~~~~~--~~~~~~~~~~~~~~~~~~~~~~~~~~~~~~~~~~~~-~~~~~~~~~~~~~~~~~~~~~~~~~~~~~~~~   77 (749)
                      ++ .|.+.+  ++++-...+++.. --...++|.|+.+.+-.....| ..+=|-..|..  -.+-+.+||++|.|+-...
T Consensus        36 ~~-~YY~g~~~i~~~~~~~~~~~~-~~~~~~~~~n~~~~iVd~~~~~l~~~gf~~~d~~--~~~~~~~i~~~N~~d~~~~  111 (479)
T protein:vir:99   36 FE-AWTKNGQEVPDLATRHKNKER-EVLQQLSRKPWMGLMVNSFAQQLIVDGYRKTGTN--ENAKGWDTWRLNQMDKQQF  111 (479)
T ss_pred             HH-HHHhcCCcccccccccCChhH-HHHHHHhhcCcHHHHHHHHHhhcccccccCCCch--hhHHHHHHHHhcChhHHHH
Confidence            11 111111  1110000000000 0012234555544432222221 11112333332  2344789999999998888


Q ss_pred             hhhhhhhccCceEEEEccCCCc------eEEEe-ccCccchhhhcCCCceeeEEEeccccchhhhhcccccccccccccc
Q DDPGMHMA_00025   78 SIVDYFLCDGQGLFYFRPNRES------YQILY-FPKDSYRAYRDQNGELESIVLSYSFNVKQTNTLSSYPNVAGKDGKK  150 (749)
Q Consensus        78 ~~~~~~~~~~~~~~~~~~~~~~------~~~~~-~~~~~~~~~~~~~~~~~~~~~~~~~~~~~~~~~~~~~~~~~~~~~~  150 (749)
                      .+..--+..|....|+-+..+.      ..|.- -|..-+-.|.|...+ +..+..+-+  .             ++++.
T Consensus       112 ~~~~~a~~~G~af~~v~~~~~~~d~~g~~~i~~~~p~~~~~iydd~~~~-~~~~~~~~~--~-------------~~~~~  175 (479)
T protein:vir:99  112 WLNRAVLTFGYAFIKVTSGISPLDGTTVARIKCIDPRDAFAIWEDPYWD-EWPKYLLER--Q-------------PNGQY  175 (479)
T ss_pred             HHHHHHhhcCceEEEEecCCCCcCCCCceEEEEechhheEEEecCCccc-ceeeEEEee--c-------------CceeE
Confidence            8777777888877776653221      12322 366666667655432 122222111  1             11111


Q ss_pred             -eeEEEEeehhhhhhhhhhccccccccccccccCCCccceeeeccccceehhhccCCCCCCCCCCCCchhHHHHHHHHHH
Q DDPGMHMA_00025  151 -KYIQLKVYKDRIEQTISDEKIEFADQMTALPYKTPGQTEVLTNSLGFIPAVEVFNHMDCTGEATGNGEFDWMAHQILYH  229 (749)
Q Consensus       151 -~~~~~~~~~~~~~~~~~~~~~~~~~~~~~~~~~~~~~~~~~~~~~~~~~~~~~~~~~~~~~~~~~~~~~~~~~~~~~~~  229 (749)
                       .|..-.++.           .++  ..+...     ..+.+.|-+|.||+|++.|.++- ++ -|-|+|.=+..-|-..
T Consensus       176 ~~~~~~~~~~-----------~~~--~~~~~~-----~~~~~~h~~g~vPvv~f~n~~~~-~~-~g~sd~e~v~~liDa~  235 (479)
T protein:vir:99  176 WWWTEEDYSI-----------FEF--KQGKFI-----YRETVSHDYGHIPFVRYVNVMDL-RG-VCYGDVEPLVTVAKAI  235 (479)
T ss_pred             EEEecceEEE-----------EEe--cCCcee-----eccccccCCCCcceEEeecCCCc-Cc-CCcchhHHHHHHHHHH
Confidence             111111110           000  011111     12457899999999999998865 32 4888998777777788


Q ss_pred             HHHHHHHhhhheeecCceeeeccchhhhhhhhccccccccccccccccccccccccccccccccccccccchhhhHHHHc
Q DDPGMHMA_00025  230 DELVRNIRKNIKFFGNPTLISSRPKHDIVDSGDENTFRPTISSQAGFVPLSSSNRMSTRVSAPFGTSSIDGGIKVPRVIA  309 (749)
Q Consensus       230 ~~~~~~~~~~~~~~~~~~~~~~~~~~~~~~~~~~~~~~~~~~~~~~~~~~~~~~~~~~~~~~~~~~~~~~~~~~~~~~~~  309 (749)
                      ++.+.++-....+|++|.++-+--.-.--+.+..+.+.                                  +...++|.
T Consensus       236 ~~~~s~~~~~~~~~a~p~~~i~G~~~~~~~~~~~~~~~----------------------------------~~~~~i~~  281 (479)
T protein:vir:99  236 DKTGLDILLVQHHQSFQIRWATGLMLPEGANADQEKMR----------------------------------FAQESMLI  281 (479)
T ss_pred             HHHHHHHHHHHHHhhchhhhhcCCCcccccccchhccc----------------------------------ccccccee
Confidence            88888888889999999877542100000000000000                                  01112332


Q ss_pred             cCCccceeeeeeeccccccchhHHHHHHHHHHHHhcCc--ccc--ccccccceeeeeeeecchhhhhHHHHHHHhhhhHH
Q DDPGMHMA_00025  310 NLEPTDRVGYMTPDSVSGDQNLYVKQYRSEIRLALGGV--DDI--DINTAATAYEIKTLYGRVAATAEKKARSLFTYGLC  385 (749)
Q Consensus       310 ~~~~~~~~~~~~~~~~~~~~~~~~~~~~~~~~~~~~~~--~~~--~~~~~~~~~~~~~~~~~~~~~~~~~~~~~~~~~~~  385 (749)
                      --+.+  +-+.+.+.  .+..-|.+..+.-|+...+..  .+-  ++-+.+++--||..+-..-..|++|.+ .|.-||.
T Consensus       282 ~~~~~--~~~~q~~~--~~~~~~~~~l~~~i~~i~~~t~~p~~~~g~~~n~Sg~Al~~~~~~l~~ka~~~~~-~f~~al~  356 (479)
T protein:vir:99  282 SQNEK--ASFGAIPA--APLDGLLNAYKESLLEFLALAQLPPHIAGQIVNVAADALAAGTRQTMQKLFEKQA-TWKASHN  356 (479)
T ss_pred             ecCCC--ceEEEecc--cchHHHHHHHHHHHHHHhccCCCCHHHcccccchHHHHHHHHHHHHHHHHHHHHH-HHHHHHH
Confidence            22222  33455553  334456677777666655433  222  211223333344444444444443333 3444555


Q ss_pred             HHHHHHHHHHhhhhhhhhheeeeccccccccchhhhhhHHHhhHHHHHHHHHHhccCchhHHHHHHHhcCccCcccccCC
Q DDPGMHMA_00025  386 RLLAMMLFVEERNFLESFAVSLNIEEPLLPLPEEFEDEKEYKKAVDDYQVRFEKFKAKRDKEVRARLESGEIPPGVTGLI  465 (749)
Q Consensus       386 ~~~~~~~~~~~~~~~~~~~~~~~~~~~~~~~~~~~~~~k~~~~~~~~y~~~~~~~~~k~d~~~~~~~~~g~~~~~~~~~~  465 (749)
                      +++.|++-.                                                          +++..+.-     
T Consensus       357 ~~~~l~~~~----------------------------------------------------------~~~~~~~~-----  373 (479)
T protein:vir:99  357 QTMRLVNKI----------------------------------------------------------EGRTEEAT-----  373 (479)
T ss_pred             HHHHHHHHH----------------------------------------------------------cCCCcccc-----
Confidence            554444322                                                          11111000     


Q ss_pred             CCCccchhhhhhhhhhcchhhhhhhhhhhhccchhcccchHHhhhhccCccccchhhhhccCccccccccccchhhhhHh
Q DDPGMHMA_00025  466 PDGSTKVDWRWMGEVFEESTDDILNNSIVVRNLQELGVDSIEALKYLFPGKTVEERAAMLSGFPFRMVQQTQSSINQFIS  545 (749)
Q Consensus       466 p~~~~~~~~r~~~evf~~t~~~~l~~a~~~~~~~e~Gv~~~~~lr~LfPG~T~~e~AAmqSgfp~rtvqqtqSAInQ~vg  545 (749)
                       +-+-.+.||-.   ...+.-...|++.  +..+-++++.+.++..| ||.+..++..|..-      .+.+....++..
T Consensus       374 -~~~i~~~w~~~---~~~s~~~~ad~~~--kl~~ag~is~et~l~~l-~gv~~~~~e~~~~~------~~~~~~~~~~~~  440 (479)
T protein:vir:99  374 -DLDFTITWQDV---TIQSLAQFADAWA--KMVESLKIPAEGVWDMI-PNLDQSTVNGWKEI------YDREGDFGKYMR  440 (479)
T ss_pred             -ceeeeEEecCC---CCCCHHHHHHHHH--HHHhcCCCCHHHHHHhc-CCCCHHHHHHHHHH------HHHHHHHHHHHH
Confidence             00112334432   2222222233332  33344578777777665 77665443322111      112223333322


Q ss_pred             hcccccCCCCCC--ccCCCCCCCCCCCCCCCCCCCCCCCCCCCCCCCCCCcCCCCCccCCCcCCCC
Q DDPGMHMA_00025  546 LLGSFYQVPHPQ--MPDKPLASDPSLDLTGFLYRSLEFLRKELSYSGTFKPSSSSYTPDQLSDADQ  609 (749)
Q Consensus       546 LLasf~SvPTPq--~PSpP~SS~PsPt~SPa~SPAPP~aaq~~SPSsTpsPSpgpp~PS~sPSpsp  609 (749)
                      .+..   .+.+.  ..++.    ...+..    .+      ...++          .|.+.+.+..
T Consensus       441 ~~~~---~~~~~~~~~~~~----~~~~~~----~~------~~~~~----------~~~~~~~~~~  479 (479)
T protein:vir:99  441 KLQN---GPDPAEQRGGPN----GATNMQ----QA------NNKTG----------EPASLNKSGA  479 (479)
T ss_pred             HHhc---ccCcccccCCCC----CCCCCC----CC------CCCCc----------chhccCCCCC
Confidence            2211   11111  00000    000000    00      00000          0111111100


No 39 
>protein:vir:7768 Length: 484 # NCBI annotation: gp14 # Family: family:all:524 # MgeID: mge:149 # MgeName: Bxz2 # Cross-refs: genbank:acc:NP_817602;genbank:gi:29566032;genbank:GeneID:1259226
Probab=98.43  E-value=7e-08  Score=59.81  Aligned_cols=419  Identities=13%  Similarity=0.081  Sum_probs=186.0

Q ss_pred             CCcchhhh--HHHHHHHHHhhcccCcccceehhhhhHHHHHHHHh-hc-cceeeeccCCchhHHHHHHHHHhhhhhhhhh
Q DDPGMHMA_00025    1 MDNSYVNN--EFKQILIAAKERRGDLSVDTMIVSSHLAQMRTFML-RR-GIEFFAEQDTYGKRREFLARVIEDNMLEMKY   76 (749)
Q Consensus         1 ~~~~~~~~--~~~~~~~~~~~~~~~~~~~~~~~~~~~~~~~~~~~-~~-~~~~~~~~~~~~~~~~~~~~~~~~~~~~~~~   76 (749)
                      .-..|...  .+++.-+++...-.+    -.+|.|+.+.+-.... |- +.-|....|.  +..+-|.+||++|.|+-..
T Consensus        33 ~l~~Yy~G~~~i~~~~~~~~~~~~~----~~~~~n~~~~ivd~~~~~l~~~g~~~~~~~--~~~~~l~~i~~~N~~d~~~  106 (484)
T protein:vir:77   33 DNTAYYESERRPDAVGVTVPQQMQK----LLAHVGYPRLYIDAIAARQELEGFRLGGAD--KADEQLWDWWQANDLDIES  106 (484)
T ss_pred             HHHHHHhccccchhcccccchhHHh----hhhhcCcHHHHHHHHHhhhccCceecCCcc--hhHHHHHHHHHhcCHhHHH
Confidence            00011111  111111111110001    1133343333221111 11 1112222222  3346689999999999988


Q ss_pred             hhhhhhhhccCceEEEEccCCCc---------eEEEec-cCccchhhhcCCCceeeEEEeccccchhhhhcccccccccc
Q DDPGMHMA_00025   77 ESIVDYFLCDGQGLFYFRPNRES---------YQILYF-PKDSYRAYRDQNGELESIVLSYSFNVKQTNTLSSYPNVAGK  146 (749)
Q Consensus        77 ~~~~~~~~~~~~~~~~~~~~~~~---------~~~~~~-~~~~~~~~~~~~~~~~~~~~~~~~~~~~~~~~~~~~~~~~~  146 (749)
                      ..+.---+..|...+++.+..+.         -.|.++ |..-|-.|.+-.++   ++.+|.+-..            ..
T Consensus       107 ~~~~~~a~~~G~a~~~v~~~~~~~~~~~~~~~~~i~~~~p~~~~~~~D~~~~~---~~~a~~~~~~------------~~  171 (484)
T protein:vir:77  107 TLGHTDSLVHGRSYITISKPDPNIDPGVDPEVPIIRVEPPTNLYAQIDPRTRQ---VMRAIRAIED------------EE  171 (484)
T ss_pred             HHHHHHHhhcCceEEEEecCCCCcccccccccceEEEeccceeEEEecCCCCc---eEEEEEEEEe------------ec
Confidence            88888888889888887776553         136666 55555555433343   4444433111            01


Q ss_pred             cccceeEEEEeeh-hhhhhhhhhccccccccccccccCCCccceeeeccccceehhhccCCCCCCCCCCCCchhH-HHHH
Q DDPGMHMA_00025  147 DGKKKYIQLKVYK-DRIEQTISDEKIEFADQMTALPYKTPGQTEVLTNSLGFIPAVEVFNHMDCTGEATGNGEFD-WMAH  224 (749)
Q Consensus       147 ~~~~~~~~~~~~~-~~~~~~~~~~~~~~~~~~~~~~~~~~~~~~~~~~~~~~~~~~~~~~~~~~~~~~~~~~~~~-~~~~  224 (749)
                      +|+..++.  +|- +.+        ..+....+...     -++...|.+|+||+|++.|.. +.|.+.|-|+|. =+..
T Consensus       172 ~~~~~~~~--~y~~~~~--------~~~~~~~~~~~-----~~~~~~~~~g~vPvv~f~N~~-~~~~~~G~s~i~~~v~~  235 (484)
T protein:vir:77  172 GNEVIGAT--LYLPNNT--------VIWNREDGQWV-----QVANVAHNLEMVPVIPIPNRT-RLSDLYGTTEITPELRS  235 (484)
T ss_pred             CCcEEEEE--EEecCeE--------EEEEecCCceE-----eeccccCCCCCcceEEecccc-ccCccCCcccchHHHHH
Confidence            22333333  332 211        11111111111     234567999999999999876 778899999985 3555


Q ss_pred             HHHHHHHHHHHHhhhheeecCceeeeccch-hhhhhhhccccccccccccccccccccccccccccccccccccccchhh
Q DDPGMHMA_00025  225 QILYHDELVRNIRKNIKFFGNPTLISSRPK-HDIVDSGDENTFRPTISSQAGFVPLSSSNRMSTRVSAPFGTSSIDGGIK  303 (749)
Q Consensus       225 ~~~~~~~~~~~~~~~~~~~~~~~~~~~~~~-~~~~~~~~~~~~~~~~~~~~~~~~~~~~~~~~~~~~~~~~~~~~~~~~~  303 (749)
                      -|-..|+.+.....+..+|++|.++-+--. .++.. .++                   +.+ .....       +.|  
T Consensus       236 L~Da~~~~~s~~~~~~~~~a~p~~~i~G~~~~~~~~-~~~-------------------~~~-~~~~~-------~~~--  285 (484)
T protein:vir:77  236 VTDAAARTLMLMQATAELMGVPQRLLFGVKGEELGV-DPE-------------------TGQ-TLFDA-------YLA--  285 (484)
T ss_pred             HHHHHHHHHHHHHHHHHhhhhhHHHHhCCCcchhcc-ccc-------------------ccc-hhhhh-------hhh--
Confidence            567778888888888899999998754211 11100 000                   000 00000       000  


Q ss_pred             hHHHHccCCccceeeeeeeccccccchhHHHHHHHHHHHHhcC--ccc--cccccc--cceeeeeeeecchhhhhHHHHH
Q DDPGMHMA_00025  304 VPRVIANLEPTDRVGYMTPDSVSGDQNLYVKQYRSEIRLALGG--VDD--IDINTA--ATAYEIKTLYGRVAATAEKKAR  377 (749)
Q Consensus       304 ~~~~~~~~~~~~~~~~~~~~~~~~~~~~~~~~~~~~~~~~~~~--~~~--~~~~~~--~~~~~~~~~~~~~~~~~~~~~~  377 (749)
                        +|+.  .+++-+.+.+.+..+- + -|.+.+|..||...+-  +.+  +++++.  +.+--||..+-..-..|+.| +
T Consensus       286 --~~~~--~~~~~~~~~q~~~~~~-e-~~~~~l~~~i~~~s~~~~~p~~~fg~~~~n~~Sg~Al~~~~~~l~~ka~~k-~  358 (484)
T protein:vir:77  286 --RILA--FEDHESKAQQFSAAEL-R-NFVDALDALDRKAAAYTGLPPYYLSFSSENPASAEAIRSSESRLVKTVERK-N  358 (484)
T ss_pred             --hhcc--cCCCCceeEeecCCCh-H-HHHHHHHHHHHHHhcccCCCHHHhccccCcchHHHHHHHHHHHHHHHHHHH-H
Confidence              1111  1333455666664332 2 4778899888865432  222  232221  23333444444444444444 5


Q ss_pred             HHhhhhHHHHHHHHHHHHhhhh--hhhhheeeeccccccccchhhhhhHHHhhHHHH-HHHHHHhccCchhHHHHHHHhc
Q DDPGMHMA_00025  378 SLFTYGLCRLLAMMLFVEERNF--LESFAVSLNIEEPLLPLPEEFEDEKEYKKAVDD-YQVRFEKFKAKRDKEVRARLES  454 (749)
Q Consensus       378 ~~~~~~~~~~~~~~~~~~~~~~--~~~~~~~~~~~~~~~~~~~~~~~~k~~~~~~~~-y~~~~~~~~~k~d~~~~~~~~~  454 (749)
                      ..|.-||.|++.|++.++...-  .+-+.+.+....++.   ..+.+       +.| ..|    |           ...
T Consensus       359 ~~f~~~l~~~~~l~~~~~~~~~~~~~~~~i~v~w~~~~~---~s~~~-------~ad~~~k----l-----------~~~  413 (484)
T protein:vir:77  359 KIFGGAWEQAMRVAYKVMNGGDIPPEYYRMESIWRDPST---PTYAA-------KADAATK----L-----------YNN  413 (484)
T ss_pred             HHHHHHHHHHHHHHHHHhCCCCcccccccceEEecCCCC---CCHHH-------HHHHHHH----H-----------Hhc
Confidence            6799999999999887654311  011222222222211   11111       111 111    1           111


Q ss_pred             --CccCc-ccccCCCCCccchh-hhhhhhhhcchhhhhhhhhhhhccchhcc---cchHHhhhhccCccccchhhh
Q DDPGMHMA_00025  455 --GEIPP-GVTGLIPDGSTKVD-WRWMGEVFEESTDDILNNSIVVRNLQELG---VDSIEALKYLFPGKTVEERAA  523 (749)
Q Consensus       455 --g~~~~-~~~~~~p~~~~~~~-~r~~~evf~~t~~~~l~~a~~~~~~~e~G---v~~~~~lr~LfPG~T~~e~AA  523 (749)
                        |.+.. ....++++-++.++ |+=+.+=........++... +...+..|   .+++. -.  .|-. ..+.+|
T Consensus       414 g~gi~s~et~~~~l~~~~~~~~e~~~~~~ee~~~~~~~~~~~~-~~~~~~~~~~~~~~~~-~~--~~~~-~~~~~~  484 (484)
T protein:vir:77  414 GQGVIPKERARIDMGYSITEREEMRKWDEEEQAQGLGLMGTMF-GTDPSGGGNPDNPETP-EP--QPNP-AEEAAA  484 (484)
T ss_pred             cCCCCCHHHHHhcCCCChhHHHHHHHHHHHHHHHHHHHHhhhc-cccccCCCCCCCCCcc-cc--cCCC-ccccCC
Confidence              12221 12223445444443 32121112222333444332 32222222   22211 11  2332 244444


No 40 
>protein:vir:94546 Length: 506 # NCBI annotation: minor head protein # Family: family:all:125 # MgeID: mge:1510 # MgeName: phiJL-1 # Cross-refs: genbank:acc:YP_223886;genbank:gi:62327098;genbank:GeneID:5075562
Probab=98.43  E-value=2.6e-08  Score=62.18  Aligned_cols=437  Identities=13%  Similarity=0.087  Sum_probs=198.4

Q ss_pred             CC----cchhhhHHHHH---HHHHh--------------hcc-cCcccceehhhhhHHHH----HHHHhhccceeeeccC
Q DDPGMHMA_00025    1 MD----NSYVNNEFKQI---LIAAK--------------ERR-GDLSVDTMIVSSHLAQM----RTFMLRRGIEFFAEQD   54 (749)
Q Consensus         1 ~~----~~~~~~~~~~~---~~~~~--------------~~~-~~~~~~~~~~~~~~~~~----~~~~~~~~~~~~~~~~   54 (749)
                      |+    ..+++......   ++..+              ++. .+...+.-|+.++...+    --|++-.+|-+-..-|
T Consensus        22 l~~~~i~~li~~~~~~~~~r~~~l~~YY~g~~~~i~~~~~~~~~~~~~~~ki~~n~~~~Iv~~~~~~l~G~p~~~~~~d~  101 (506)
T protein:vir:94   22 LTPNKIMKFITHHFNYQRPRLEMLDDYYQGYNLKILDKQSRRHEDGKADHRATHSFAKYIADFQTSYSVGNPINVKLPDD  101 (506)
T ss_pred             CCHHHHHHHHHHHHHHHHHHHHHHHHHhcCCCccccccccccccccCCcceeecchHHHHHHHhhhhhcccCceeecCcc
Confidence            00    11222211111   11000              111 11223344555554433    2344545666544433


Q ss_pred             CchhHHHHHHHHHhhhhhhhhhhhhhhhhhccCceEEEEccC-CCceEEEec-cCccchhhhcCC-CceeeEEEeccccc
Q DDPGMHMA_00025   55 TYGKRREFLARVIEDNMLEMKYESIVDYFLCDGQGLFYFRPN-RESYQILYF-PKDSYRAYRDQN-GELESIVLSYSFNV  131 (749)
Q Consensus        55 ~~~~~~~~~~~~~~~~~~~~~~~~~~~~~~~~~~~~~~~~~~-~~~~~~~~~-~~~~~~~~~~~~-~~~~~~~~~~~~~~  131 (749)
                      .   =.++|.++|++|.++...-.+..--+.+|....++..+ .....|.++ |..-|-.|-+.. +++--.|-.|..  
T Consensus       102 ~---~~~~l~~~~~~N~~~~~~~~~~~~~~~~G~a~~~v~~ded~~~~i~~~~p~~~~~v~dd~~~~~~~~~v~~~~~--  176 (506)
T protein:vir:94  102 G---SNSGFDTFNKANDVDAENYDLFLDMSRYGRAYEYVYRGEDNEEHLAKLDPLDTFVIYSTDVDPKPIMAVRYHQI--  176 (506)
T ss_pred             h---HHHHHHHHHhccCHhHHHHHHHHHHHhcCeEEEEEEecCCCeeEEEEEcccceEEEecCCCCCceEEEEEEEee--
Confidence            3   46889999999999988877777778888877666654 345777777 455555554433 344333333322  


Q ss_pred             hhhhhcccccccccccccceeEEEEeehhhhhhhhhhccccccccccccccCCCccceeeeccccceehhhccCCCCCCC
Q DDPGMHMA_00025  132 KQTNTLSSYPNVAGKDGKKKYIQLKVYKDRIEQTISDEKIEFADQMTALPYKTPGQTEVLTNSLGFIPAVEVFNHMDCTG  211 (749)
Q Consensus       132 ~~~~~~~~~~~~~~~~~~~~~~~~~~~~~~~~~~~~~~~~~~~~~~~~~~~~~~~~~~~~~~~~~~~~~~~~~~~~~~~~  211 (749)
                      +...         ++.....+...++|-++-..+.       .+.....     .......|.+|.||+|++.|-..   
T Consensus       177 ~~~~---------~~~~~~~~~~~~~yt~~~~~~~-------~~~~~~~-----~~~~~~~~~~g~vPvv~~~n~~~---  232 (506)
T protein:vir:94  177 ELVD---------DNQVSTINYVPETWTADTYTLY-------NPTPIMG-----KMQVDTTKPITTFPVVEFKNSNF---  232 (506)
T ss_pred             eecc---------CCceeEEEEEEEEEeCceEEEe-------ccccCcc-----ceeccccccCCccceEEecCCCC---
Confidence            1100         0000111122333322211111       1111111     12334568999999999999544   


Q ss_pred             CCCCCchhHHHHHHHHHHHHHHHHHhhhheeecCceeeeccchhhhhh------hhcccccccccc---ccccccccccc
Q DDPGMHMA_00025  212 EATGNGEFDWMAHQILYHDELVRNIRKNIKFFGNPTLISSRPKHDIVD------SGDENTFRPTIS---SQAGFVPLSSS  282 (749)
Q Consensus       212 ~~~~~~~~~~~~~~~~~~~~~~~~~~~~~~~~~~~~~~~~~~~~~~~~------~~~~~~~~~~~~---~~~~~~~~~~~  282 (749)
                         |-|+|.=+..-|...|+++...-.++..|+||.|+-+--.....+      ........+...   ...-+..-...
T Consensus       233 ---~~sd~e~~~~liDa~d~~~S~~~~~~~~~~~~~l~~~g~~~~~~~~~~~~~~~~~~~~~~~~~~~~~~~~~~~~~~~  309 (506)
T protein:vir:94  233 ---RLGDFENVLPLIDLYDAAQSDTANYMTDLNEAMLIIQGDIDTLFEGSDMMNTIDPNDEDAMAKLAKDKLELIKEMKD  309 (506)
T ss_pred             ---CCCchhhhHHHHHHHHHHHHHHHHHHHHhhhHHHHHhcCccccccchhccccccccccccccccccchhHHHhhhhh
Confidence               456777777778889999999999999999998876432111111      000000000000   00000000001


Q ss_pred             cccccccccccccccccchhhhHHHHccCCccceeeeeeeccccccchhHHHHHHHHHHHHhcCccccc--cccccceee
Q DDPGMHMA_00025  283 NRMSTRVSAPFGTSSIDGGIKVPRVIANLEPTDRVGYMTPDSVSGDQNLYVKQYRSEIRLALGGVDDID--INTAATAYE  360 (749)
Q Consensus       283 ~~~~~~~~~~~~~~~~~~~~~~~~~~~~~~~~~~~~~~~~~~~~~~~~~~~~~~~~~~~~~~~~~~~~~--~~~~~~~~~  360 (749)
                      +||          -.+++|..    ..+.+.+--++|++.+.-....-.|.+..+..|+...+..+--+  +....++-.
T Consensus       310 ~~~----------~~~~~~~~----~~~~~~~~d~~~l~~~~~~~~~~~~~~~l~~~I~~~s~~p~~~~~~~~~n~Sg~A  375 (506)
T protein:vir:94  310 ANM----------LLLKSGMT----VNGTQTSVDAKYINKTYDVVGSEAYKKRVAGDIHKFSHTPDLTDENFASNSSGVA  375 (506)
T ss_pred             cCe----------eeeccccc----ccCccccccceeeeecCCHHHHHHHHHHHHHHHHHHhCccccccccccccchHHH
Confidence            110          11111111    11223455688999988777888899999999998877765322  324455556


Q ss_pred             eeeeecchhhhhHHHHHHHhhhhHHHHHHHHHHHHhhh-hhhhh---heeeeccccccccchhhhhhHHHhhHHHHHHHH
Q DDPGMHMA_00025  361 IKTLYGRVAATAEKKARSLFTYGLCRLLAMMLFVEERN-FLESF---AVSLNIEEPLLPLPEEFEDEKEYKKAVDDYQVR  436 (749)
Q Consensus       361 ~~~~~~~~~~~~~~~~~~~~~~~~~~~~~~~~~~~~~~-~~~~~---~~~~~~~~~~~~~~~~~~~~k~~~~~~~~y~~~  436 (749)
                      ||.++-.....|.+| +.+|.=||-+++.+|+-..... -.-++   .|.++...++   |   .++++-   ++-..+ 
T Consensus       376 ik~~~~~l~~k~~~k-~~~~~~~l~~~~~li~~~~~~~~~~~~~d~~~i~i~f~~~~---p---~d~~e~---a~~~~k-  444 (506)
T protein:vir:94  376 MQYKVLGTVELASTK-RRMFERGLYARYQIISDIENSIHGDWTFDPQELTFTFRDNL---P---ADNISQ---IKALVQ-  444 (506)
T ss_pred             HHHHHHHHHHHHHHH-HHHHHHHHHHHHHHHHHHHHhcCCccccccccceEEeCCCC---C---cCHHHH---HHHHHH-
Confidence            777777666666666 5567889988887776543211 00112   2333332221   2   223222   111221 


Q ss_pred             HHhccCchhHHHHHHHhcCccCc-ccccCCCCCcc-chh-hhhhhhhhcchhhhhhhhhh-hhccchhcccchHHhhhhc
Q DDPGMHMA_00025  437 FEKFKAKRDKEVRARLESGEIPP-GVTGLIPDGST-KVD-WRWMGEVFEESTDDILNNSI-VVRNLQELGVDSIEALKYL  512 (749)
Q Consensus       437 ~~~~~~k~d~~~~~~~~~g~~~~-~~~~~~p~~~~-~~~-~r~~~evf~~t~~~~l~~a~-~~~~~~e~Gv~~~~~lr~L  512 (749)
                         |+             |.|+. ....+-|+-++ ..+ .|+-.|    ..+..-.-.. ...+.+       ....- 
T Consensus       445 ---l~-------------g~iS~et~~~~lp~v~d~~~E~~ri~~E----~~~~~~~~~~~~~~~~~-------~~~~~-  496 (506)
T protein:vir:94  445 ---AG-------------ATLPQKYLYQQLPGVTNPQDIVDMMKEQ----SANGDYSFDQNGVISND-------GQTNT-  496 (506)
T ss_pred             ---Hh-------------ccCChHHHHHhCCCCCCHHHHHHHHHHH----HHHHhhcchhhcCCCcc-------cCccc-
Confidence               11             22221 11122233222 111 222211    1110000000 000000       00000 


Q ss_pred             cCccccchhh
Q DDPGMHMA_00025  513 FPGKTVEERA  522 (749)
Q Consensus       513 fPG~T~~e~A  522 (749)
                      ..+.+++++-
T Consensus       497 ~~~~~~~e~~  506 (506)
T protein:vir:94  497 TATQTDEEVR  506 (506)
T ss_pred             cccccccCCC
Confidence            0011111111


No 41 
>protein:vir:80959 Length: 499 # NCBI annotation: gp3 # Family: family:all:898 # MgeID: mge:1886 # MgeName: A500 # Cross-refs: genbank:acc:YP_001468389;genbank:gi:157324963;genbank:GeneID:5601394
Probab=98.41  E-value=2.8e-07  Score=56.54  Aligned_cols=432  Identities=11%  Similarity=0.132  Sum_probs=190.2

Q ss_pred             CCcchhhhHHHHHH----------------HHH----------hhc----ccCcccceehhhhhHHHHHH----HHhhcc
Q DDPGMHMA_00025    1 MDNSYVNNEFKQIL----------------IAA----------KER----RGDLSVDTMIVSSHLAQMRT----FMLRRG   46 (749)
Q Consensus         1 ~~~~~~~~~~~~~~----------------~~~----------~~~----~~~~~~~~~~~~~~~~~~~~----~~~~~~   46 (749)
                      |.--+..+++++++                ...          .+|    .+..-.+..|+.+.-.-+-.    +++-.-
T Consensus        13 ~~~~~~~~~~~~~~~~~~i~~~~~~~~~i~~~~~~Y~g~~~~~~~~~~~~~~~~~~~~~~s~n~~~~iv~~~a~~l~~ep   92 (499)
T protein:vir:80   13 MRRMGLLKSLKDVTDHKKVNANDEDYKYIDMWKRLYQGNYAEWHNLNYEHNGNPVNRRQLSMNLPKVTAKYMSKLLFNEK   92 (499)
T ss_pred             HHHhccccchhhhhcCCCCcCCHHHHHHHHHHHHHhcCCcchhhccccccCCCccccceeecchHHHHHHHHHHhhhCCc
Confidence            00000011122221                110          111    12222344544333222222    222222


Q ss_pred             ceeeeccCCchhHHHHHHHHHhhhhhhhhhhhhhhhhhccCceEEEEccCC-CceEEEeccCccch-hhhcCCCceeeEE
Q DDPGMHMA_00025   47 IEFFAEQDTYGKRREFLARVIEDNMLEMKYESIVDYFLCDGQGLFYFRPNR-ESYQILYFPKDSYR-AYRDQNGELESIV  124 (749)
Q Consensus        47 ~~~~~~~~~~~~~~~~~~~~~~~~~~~~~~~~~~~~~~~~~~~~~~~~~~~-~~~~~~~~~~~~~~-~~~~~~~~~~~~~  124 (749)
                      +.|-.   ..-+..++|..++++|++.-.+..++..=+-.|.+.|+...+. ....|.|++-+..- .+++ +|.+..++
T Consensus        93 ~~i~~---~d~~~~e~l~~~~~~n~f~~~~~~~~~~a~~~G~~~~~~~~D~~~~~~i~~v~a~~~~Pi~~d-~~~~~~~~  168 (499)
T protein:vir:80   93 VKINI---DDETAEEFVLNVLKTNGFTKNMERYIEYGEAMGGFVIKVYHDGNKNVKVSFATADCMYPLSND-SENVDECL  168 (499)
T ss_pred             ceEee---CCHHHHHHHHHHHhhccHHHHHHHHHHHHhhcCcEEEEEEECCCCcEEEEEEcCCceEEEEec-CCCeEEEE
Confidence            33222   2347899999999999998888888887777788777776653 45788999777643 4454 68899999


Q ss_pred             Eeccccchhh--hhcccccccccccccceeEEEEeehhhhhhhhhhccccccccccccccCCCccceeeeccccceehhh
Q DDPGMHMA_00025  125 LSYSFNVKQT--NTLSSYPNVAGKDGKKKYIQLKVYKDRIEQTISDEKIEFADQMTALPYKTPGQTEVLTNSLGFIPAVE  202 (749)
Q Consensus       125 ~~~~~~~~~~--~~~~~~~~~~~~~~~~~~~~~~~~~~~~~~~~~~~~~~~~~~~~~~~~~~~~~~~~~~~~~~~~~~~~  202 (749)
                      +.+.+.....  -.|-.+ -.-+.....-+|+-++|+..- +..+...+.+...     +.+.....+++| ++..|.+.
T Consensus       169 f~~~~~~~~~~y~~lE~h-~~~~~~~~~y~I~n~~~~~~~-~~~lG~~v~l~~~-----~~~~~~~~~~~~-~~~p~f~~  240 (499)
T protein:vir:80  169 IANSFHKNNKYYKLLEWN-EWKGEKEEVYTVTTELYQSDD-PNELGGKVSLKLL-----FNDIEPVVPLPS-LTRPTFIY  240 (499)
T ss_pred             EEEEEeecCeEEEEEEEE-EecccceeeEEEEEEEEeccC-ccccCcccchhhh-----ccCcCCceeecC-CCccceEe
Confidence            9887743211  000000 000000011223333333211 0111112222222     112111122232 33333333


Q ss_pred             ccCCCC---CCCCCCCCchhHHHHHHHHHHHHHHHHHhhhheeecCceeeeccchhhhhhhhcccccccccccccccccc
Q DDPGMHMA_00025  203 VFNHMD---CTGEATGNGEFDWMAHQILYHDELVRNIRKNIKFFGNPTLISSRPKHDIVDSGDENTFRPTISSQAGFVPL  279 (749)
Q Consensus       203 ~~~~~~---~~~~~~~~~~~~~~~~~~~~~~~~~~~~~~~~~~~~~~~~~~~~~~~~~~~~~~~~~~~~~~~~~~~~~~~  279 (749)
                      +.|+.-   ..+.|.|-|.|+=....|---|+.+..+-+++....+..+|...    +++..        .--       
T Consensus       241 ~~~~~~N~~~~~splG~S~~~~~~~lid~lD~~~s~~~~e~~~~~~~i~v~~~----~l~~~--------~~~-------  301 (499)
T protein:vir:80  241 IKPNIANNKNLTSPLGISVYANALDTLKTLDLMFDSYYQEFKLGKKKVLVPSS----FVKTA--------VNL-------  301 (499)
T ss_pred             ecCCccccccCCCccCCchHhhHHHHHHHHHHHHHHHHHHHHhcccceecchh----hhhcc--------CCC-------
Confidence            333321   23667899999988888888888888888888877776665321    12110        000       


Q ss_pred             ccccccccccccccccccccchhhhHHHHccCCccceeeeeeeccccccchhHHHHHHHHHHHHhc--Cccc----cccc
Q DDPGMHMA_00025  280 SSSNRMSTRVSAPFGTSSIDGGIKVPRVIANLEPTDRVGYMTPDSVSGDQNLYVKQYRSEIRLALG--GVDD----IDIN  353 (749)
Q Consensus       280 ~~~~~~~~~~~~~~~~~~~~~~~~~~~~~~~~~~~~~~~~~~~~~~~~~~~~~~~~~~~~~~~~~~--~~~~----~~~~  353 (749)
                         +-+.        ...||...++-+.+.+...+.--++-+.++---+.+ |.+.+..-|+..+-  |..+    .+..
T Consensus       302 ---~g~~--------~~~~~~~~~~~~~~~~~~~~~~~~i~~~~~~ir~e~-~~~~l~~~l~~i~~~~g~s~~~fg~~~~  369 (499)
T protein:vir:80  302 ---DGST--------TQYFDSTDEAFFLYQGEQDDNGKAIKDISVEIRSTE-FIESINAMLRIYAMQVGLSAGTFTFDEN  369 (499)
T ss_pred             ---CCCc--------ccCCCcccceeeEeeccCCCCcCceeEecCcCChHH-HHHHHHHHHHHHHHhcCCChhhcCCCcc
Confidence               0000        001222222222222221211112222222222222 33333333333322  2221    2334


Q ss_pred             cccceeeeeeeecchhhhhHHHHHHHhhhhHHHHHHHHHHH-Hhhhhh--hh---hheeeeccccccccchhhhhhHHHh
Q DDPGMHMA_00025  354 TAATAYEIKTLYGRVAATAEKKARSLFTYGLCRLLAMMLFV-EERNFL--ES---FAVSLNIEEPLLPLPEEFEDEKEYK  427 (749)
Q Consensus       354 ~~~~~~~~~~~~~~~~~~~~~~~~~~~~~~~~~~~~~~~~~-~~~~~~--~~---~~~~~~~~~~~~~~~~~~~~~k~~~  427 (749)
                      ..+||-|||..+-++-.|+.+|-+.+ .-+|-+|+..||.. ..-...  ..   .-|.++....+..   ..+.|.   
T Consensus       370 g~~TAtei~s~~~~l~~~~~~~~~~~-~~~l~~l~~~il~~~~~~~~~~~~~~~~~~v~v~f~d~i~~---d~~~~~---  442 (499)
T protein:vir:80  370 GLKTATEVVSEKSETYQTKNSHSQLI-EQGIKEMIVSILEVGKLIKAYDGDTVELDTITVDFDDSIAQ---DEDTTI---  442 (499)
T ss_pred             cchhHHHHHHHHHHHHHHHHHHHHHH-HHHHHHHHHHHHHHHHHhccccCCCCCccceEEEeCCCCCC---CHHHHH---
Confidence            55789999999999999988877665 77888888877743 211111  11   1233332222221   111111   


Q ss_pred             hHHHHHHHHHHhccCchhHHHHHHHhcCccCcccccCCCCCccchhh-hhhhhhhcchhhhhhhhhhhhccchhccc-ch
Q DDPGMHMA_00025  428 KAVDDYQVRFEKFKAKRDKEVRARLESGEIPPGVTGLIPDGSTKVDW-RWMGEVFEESTDDILNNSIVVRNLQELGV-DS  505 (749)
Q Consensus       428 ~~~~~y~~~~~~~~~k~d~~~~~~~~~g~~~~~~~~~~p~~~~~~~~-r~~~evf~~t~~~~l~~a~~~~~~~e~Gv-~~  505 (749)
                                        ..++.+...|.|+.-...+.=+|.+..+- ..+.|+-.|..+.+      .+.+. .|+ ++
T Consensus       443 ------------------~~~~~~~~~Gi~S~et~l~~~~~~~d~ea~~el~~i~~E~~~~~------~~~d~-~g~~ge  497 (499)
T protein:vir:80  443 ------------------NRYTTAKNQGMIPLKIALQRAWNITEAEADEWAEMLAKEKQAEI------PNNDM-TGIFGE  497 (499)
T ss_pred             ------------------HHHHHHHHcCCCCHHHHHhhcCCCChHHHHHHHHHHHHHhhcCC------CCCCc-cccCCC
Confidence                              12233344566665554444444332211 22223333322211      11111 121 22


Q ss_pred             HH
Q DDPGMHMA_00025  506 IE  507 (749)
Q Consensus       506 ~~  507 (749)
                      ++
T Consensus       498 ~e  499 (499)
T protein:vir:80  498 EE  499 (499)
T ss_pred             CC
Confidence            22


No 42 
>protein:vir:80680 Length: 441 # NCBI annotation: gp3 # Family: family:all:524 # MgeID: mge:1884 # MgeName: PA6 # Cross-refs: genbank:acc:YP_001285579;genbank:gi:148727085;genbank:GeneID:5247051
Probab=98.40  E-value=9.3e-08  Score=59.14  Aligned_cols=395  Identities=14%  Similarity=0.087  Sum_probs=171.6

Q ss_pred             CCcchhhhHHHHHHHHHhhcccCcccceehhhhhHHHHHHHHhhc--cceeeeccCCchhHHHHHHHHHhhhhhhhhhhh
Q DDPGMHMA_00025    1 MDNSYVNNEFKQILIAAKERRGDLSVDTMIVSSHLAQMRTFMLRR--GIEFFAEQDTYGKRREFLARVIEDNMLEMKYES   78 (749)
Q Consensus         1 ~~~~~~~~~~~~~~~~~~~~~~~~~~~~~~~~~~~~~~~~~~~~~--~~~~~~~~~~~~~~~~~~~~~~~~~~~~~~~~~   78 (749)
                      +-..|....  +.|..........-.+.=||.|+..-+-.....+  +.-|.     .+. .+-|.+||++|.|+-.+..
T Consensus        25 ~l~~Yy~G~--~~i~~~~~~~~~~~~~~k~~~n~~~~ivd~~~~~l~~~g~~-----~~d-~~~l~~i~~~n~~~~~~~~   96 (441)
T protein:vir:80   25 CIEGYYEGS--NRVRDLGVAIPPELQRVQTVVSWPGIAVDALEERLDWLGWT-----NGD-GYGLDGVYAANRLATASCD   96 (441)
T ss_pred             HHHHHHhcC--CcchhcCcccchhhhhhhhhcchHHHHHHHHHhhhcccccc-----CCC-hHHHHHHHHhcCHHHHHHH
Confidence            000111110  1110000000000001124555544433222211  11111     122 2458999999999999888


Q ss_pred             hhhhhhccCceEEEEccCCCc-eEEEeccCccchhhhcC-CCceee-EEEeccccchhhhhcccccccccccccceeEEE
Q DDPGMHMA_00025   79 IVDYFLCDGQGLFYFRPNRES-YQILYFPKDSYRAYRDQ-NGELES-IVLSYSFNVKQTNTLSSYPNVAGKDGKKKYIQL  155 (749)
Q Consensus        79 ~~~~~~~~~~~~~~~~~~~~~-~~~~~~~~~~~~~~~~~-~~~~~~-~~~~~~~~~~~~~~~~~~~~~~~~~~~~~~~~~  155 (749)
                      +...-+..|...+|.-+..+. ..|.+++...--+.||. .+++.. +++.|--                 +++.  ...
T Consensus        97 ~~~~~~~~G~a~~~v~~d~~g~~~i~~~~p~~~~~i~d~~~~~~~~~~~~~~~~-----------------~~~~--~~~  157 (441)
T protein:vir:80   97 VHLDALIFGLSFVAIIPHGDGTVSVRPQSPKNCTGKFSADGSRLDAGLVVQQTC-----------------DPEV--VEA  157 (441)
T ss_pred             HHHHHhhcCeeEEEEEeCCCCceEEEEEccceEEEEEeCCCCceeEEEEEEEEe-----------------cCce--EEE
Confidence            888888888887776665443 56677744333344454 444332 3333311                 1111  223


Q ss_pred             Eee-hhhhhhhhhhccccccccccccccCCCccceeeeccccceehhhccCCCCCCCCCCCCchhH-HHHHHHHHHHHHH
Q DDPGMHMA_00025  156 KVY-KDRIEQTISDEKIEFADQMTALPYKTPGQTEVLTNSLGFIPAVEVFNHMDCTGEATGNGEFD-WMAHQILYHDELV  233 (749)
Q Consensus       156 ~~~-~~~~~~~~~~~~~~~~~~~~~~~~~~~~~~~~~~~~~~~~~~~~~~~~~~~~~~~~~~~~~~-~~~~~~~~~~~~~  233 (749)
                      +|| .+.|-.-..      .+. +..     -.++.+.|-+|+||+|++.|.. +.+.+.|-++|. =+..-|...|+++
T Consensus       158 ~vy~~~~~~~~~~------~~~-~~~-----~~~~~~~~~~g~vPvv~~~n~~-~~~~~~G~s~l~~~v~~liDa~~~~~  224 (441)
T protein:vir:80  158 ELLLPDVIVQVER------RGS-REW-----VEVDRIPNVLGAVPLVPIVNRR-RTSRIDGRSEITRSIRAYTDEAVRTL  224 (441)
T ss_pred             EEEecCeEEEEEE------cCC-cce-----eeccccccCCCceeEEEeeccc-cCCccCCcccchhhHHHHHHHHHHHH
Confidence            334 222211100      111 111     1245678999999999999874 678888988873 3556677778888


Q ss_pred             HHHhhhheeecCceeeeccchhhhhhhhccccccccccccccccccccccccccccccccccccccchhhhHHHHccCCc
Q DDPGMHMA_00025  234 RNIRKNIKFFGNPTLISSRPKHDIVDSGDENTFRPTISSQAGFVPLSSSNRMSTRVSAPFGTSSIDGGIKVPRVIANLEP  313 (749)
Q Consensus       234 ~~~~~~~~~~~~~~~~~~~~~~~~~~~~~~~~~~~~~~~~~~~~~~~~~~~~~~~~~~~~~~~~~~~~~~~~~~~~~~~~  313 (749)
                      ..+-..+.+|++|.|+.+--.   ++....+.++-            ..++          --.++++.          -
T Consensus       225 s~~~~~~~~~~~~~~~i~G~~---~~~~~~~~~~~------------~~~~----------i~~~~~~~----------~  269 (441)
T protein:vir:80  225 LGQSVNRDFYAYPQRWVTGVS---ADEFSQPGWVL------------SMAS----------VWAVDKDD----------D  269 (441)
T ss_pred             HHHHHHHHhhcCceeeeecCC---ccccccchhhh------------cccc----------cccCCCCC----------C
Confidence            888888899999988765211   00000111000            0000          00111111          1


Q ss_pred             cceeeeeeeccccccchhHHHHHHHHHHHHhcCcc----ccccccc--cceeeeeeeecchhhhhHHHHHHHhhhhHHHH
Q DDPGMHMA_00025  314 TDRVGYMTPDSVSGDQNLYVKQYRSEIRLALGGVD----DIDINTA--ATAYEIKTLYGRVAATAEKKARSLFTYGLCRL  387 (749)
Q Consensus       314 ~~~~~~~~~~~~~~~~~~~~~~~~~~~~~~~~~~~----~~~~~~~--~~~~~~~~~~~~~~~~~~~~~~~~~~~~~~~~  387 (749)
                      ++-+-+.+.+  ..+-..|.+..++-||...+..+    .+++.+.  +.+--||..+-..-..|+.| +..|.-||+++
T Consensus       270 ~~~~~~~~~~--~~~~~~~~~~l~~~i~~~~~~~~~p~~~~g~~~~~~~Sg~Al~~~~~~l~~k~~~~-~~~f~~~l~~~  346 (441)
T protein:vir:80  270 GDTPNVGSFP--VNSPTPYSDQMRLLAQLTAGEAAVPERYFGFITSNPPSGEALAAEESRLVKRAERR-QTSFGQGWLSV  346 (441)
T ss_pred             CCcceeEecC--ccchHHHHHHHHHHHHHHhcccCCCHHHhccCCCcchHHHHHHHHHHHHHHHHHHH-HHHHHHHHHHH
Confidence            1122233333  23445677888888886643322    2333321  23333555555555555444 56788899999


Q ss_pred             HHHHHHHHhhhhhhh-h-heeeeccccccccchhhhhhHHHhhHHHHHHHHHHhccCchhHH----HHHHHhcCccCcc-
Q DDPGMHMA_00025  388 LAMMLFVEERNFLES-F-AVSLNIEEPLLPLPEEFEDEKEYKKAVDDYQVRFEKFKAKRDKE----VRARLESGEIPPG-  460 (749)
Q Consensus       388 ~~~~~~~~~~~~~~~-~-~~~~~~~~~~~~~~~~~~~~k~~~~~~~~y~~~~~~~~~k~d~~----~~~~~~~g~~~~~-  460 (749)
                      +.+|+-.+.+ .... . ...|                          ...|..-.|+++.+    +..+...|.+..- 
T Consensus       347 ~~l~~~~~~~-~~~~~~~~~~i--------------------------~~~f~~~~~~~~~e~ad~~~kl~~~g~~~~s~  399 (441)
T protein:vir:80  347 GFLAAKALDS-RVDEADFFGDV--------------------------GLRWRDASTPTRAATADAVTKLVGAGILPADS  399 (441)
T ss_pred             HHHHHHHhcC-CCcccccceee--------------------------eEEeCCCCCcCHHHHHHHHHHHHhcCcccccH
Confidence            9987655332 2211 1 0111                          11233333333322    2222333333211 


Q ss_pred             cccC--CCCCccchhhhhhhhhhcchhhhhhhhhhhhccchhcccchHHhhhhccCccccchhhhhccCccccccccc
Q DDPGMHMA_00025  461 VTGL--IPDGSTKVDWRWMGEVFEESTDDILNNSIVVRNLQELGVDSIEALKYLFPGKTVEERAAMLSGFPFRMVQQT  536 (749)
Q Consensus       461 ~~~~--~p~~~~~~~~r~~~evf~~t~~~~l~~a~~~~~~~e~Gv~~~~~lr~LfPG~T~~e~AAmqSgfp~rtvqqt  536 (749)
                      .+++  .++-++- ..|.+    .+..+                  .+..++.++......-.             +.
T Consensus       400 ~~~~~~l~~~~~e-~~~~~----~e~~e------------------~~~~~~~~~~~~~~~~~-------------~~  441 (441)
T protein:vir:80  400 RTVLEMLGLDDVQ-VEAVM----RHRAE------------------SSDPLAVLAGAISRQTN-------------EV  441 (441)
T ss_pred             HHHHHhCCCCHHH-HHHHH----HHHHH------------------HHHHHHHHhhhhhcccc-------------cC
Confidence            0111  1111110 11211    11110                  01112222111000000             00


No 43 
>protein:vir:95899 Length: 474 # NCBI annotation: ORF006 # Family: family:all:125 # MgeID: mge:1588 # MgeName: 71 # Cross-refs: genbank:acc:YP_240382;genbank:gi:66396046;genbank:GeneID:5133410
Probab=98.35  E-value=3.5e-07  Score=55.98  Aligned_cols=390  Identities=13%  Similarity=0.148  Sum_probs=187.3

Q ss_pred             CCcchhhhHHHHHHHHHhhcccC-----cccceehhhhhHH----HHHHHHhhccceeeeccCCchhHHHHHHHHHhhhh
Q DDPGMHMA_00025    1 MDNSYVNNEFKQILIAAKERRGD-----LSVDTMIVSSHLA----QMRTFMLRRGIEFFAEQDTYGKRREFLARVIEDNM   71 (749)
Q Consensus         1 ~~~~~~~~~~~~~~~~~~~~~~~-----~~~~~~~~~~~~~----~~~~~~~~~~~~~~~~~~~~~~~~~~~~~~~~~~~   71 (749)
                      +.. |...+ ..|+......+.+     .-.+.-|+.|...    +.--|++-.++.+-..-   .+-.++|..+++.|+
T Consensus        49 l~~-Yy~g~-~~i~~~~~~~~~~~~~~~~~~~~ki~~n~~k~Iv~~~~~yl~g~p~~~~~~~---~~~~~~l~~~~~n~~  123 (474)
T protein:vir:95   49 GQK-YYDKD-NDINYQAYKQDLHGNIDYTKPDWRITTNFHQNLVDQKVSYVAGKPVTYAHDD---DKVLDVIHQVLDTRW  123 (474)
T ss_pred             HHH-Hhccc-CccccccchhhhcccccccccccccccchHHHHHHhhhhhhcccCceeccCC---hHHHHHHHHHHhccH
Confidence            111 22111 0222211111111     1112223333322    22345566677764432   345678888876555


Q ss_pred             hhhhhhhhhhhhhccCceEEEE-ccCCCceEEEec-cCccchhhhcC-CCceeeEEEeccccchhhhhcccccccccccc
Q DDPGMHMA_00025   72 LEMKYESIVDYFLCDGQGLFYF-RPNRESYQILYF-PKDSYRAYRDQ-NGELESIVLSYSFNVKQTNTLSSYPNVAGKDG  148 (749)
Q Consensus        72 ~~~~~~~~~~~~~~~~~~~~~~-~~~~~~~~~~~~-~~~~~~~~~~~-~~~~~~~~~~~~~~~~~~~~~~~~~~~~~~~~  148 (749)
                      .+.-.+-..| -+.+|....++ +.......|.++ |..-|-.|.+. .+++-..|..|.  .+               +
T Consensus       124 ~~~~~~l~~~-~~~~G~~~~~~~~d~~~~~~i~~~~p~~~~~v~d~~~~~~~~a~ir~~~--~~---------------~  185 (474)
T protein:vir:95  124 DNKLIDILTA-ASNKGIDWLQVYINEDGELKLFRVPAEQAIPIWTDKEREQLNAFIRIFT--FN---------------G  185 (474)
T ss_pred             HHHHHHHHHH-HhhCCeEEEEeeeCCCCceEEEEEcccceEEEEcCCCCCceEEEEEEEe--ec---------------C
Confidence            5444454444 45566665554 333446777777 44445444333 246544443332  22               1


Q ss_pred             cceeEEEEee-hhhhhhhhhh-ccccccccccccccCCCccceeeeccccceehhhccCCCCCCCCCCCCchhHHHHHHH
Q DDPGMHMA_00025  149 KKKYIQLKVY-KDRIEQTISD-EKIEFADQMTALPYKTPGQTEVLTNSLGFIPAVEVFNHMDCTGEATGNGEFDWMAHQI  226 (749)
Q Consensus       149 ~~~~~~~~~~-~~~~~~~~~~-~~~~~~~~~~~~~~~~~~~~~~~~~~~~~~~~~~~~~~~~~~~~~~~~~~~~~~~~~~  226 (749)
                      +. +  ++|| +++|.+...+ .+....    .........++...|.+|.||.|++.|...      |-|+|.=+..-|
T Consensus       186 ~~-~--~~vy~~~~i~~~~~~~~~~~~~----~~~~~~~~~~~~~~~~~~~vPvv~~~nn~~------~~~d~e~v~~li  252 (474)
T protein:vir:95  186 ET-K--VEYWTAETVTYYVYENGGLIPD----FYYGDEHIQTHFSTGSWERVPFIAFKNNPE------EVSDIWMYKSFV  252 (474)
T ss_pred             ee-E--EEEEeCCeEEEEEEcCCceeec----cccccccccCcccccCCCccceEEecCCCC------CCCchHHHHHHH
Confidence            11 1  2333 2333332111 110000    001112235667789999999999999754      556787788889


Q ss_pred             HHHHHHHHHHhhhheeecCceeeeccchhhhhhhhccccccccccccccccccccccccccccccccccccccchhhhHH
Q DDPGMHMA_00025  227 LYHDELVRNIRKNIKFFGNPTLISSRPKHDIVDSGDENTFRPTISSQAGFVPLSSSNRMSTRVSAPFGTSSIDGGIKVPR  306 (749)
Q Consensus       227 ~~~~~~~~~~~~~~~~~~~~~~~~~~~~~~~~~~~~~~~~~~~~~~~~~~~~~~~~~~~~~~~~~~~~~~~~~~~~~~~~  306 (749)
                      ...|+++..+-..+..|+||.|+.+--.-+     +...|.-                                ..+..+
T Consensus       253 Da~d~~~S~~~~~~~~~~~p~lv~~g~~~~-----~~~~~~~--------------------------------~~~~~~  295 (474)
T protein:vir:95  253 DAIDKRLSDVQNMFDESVELIYILRGYEGE-----DLSEFME--------------------------------GLKYYK  295 (474)
T ss_pred             HHHHHHHHHHHHHHHHhhcchhhhcCCCcc-----cccchhh--------------------------------hhhccc
Confidence            999999999999999999999986542110     1111100                                011111


Q ss_pred             HHccCCccceeeeeeeccccccchhHHHHHHHHHHHHhcCccccccc--cccceeeeeeeecchhhhhHHHHHHHhhhhH
Q DDPGMHMA_00025  307 VIANLEPTDRVGYMTPDSVSGDQNLYVKQYRSEIRLALGGVDDIDIN--TAATAYEIKTLYGRVAATAEKKARSLFTYGL  384 (749)
Q Consensus       307 ~~~~~~~~~~~~~~~~~~~~~~~~~~~~~~~~~~~~~~~~~~~~~~~--~~~~~~~~~~~~~~~~~~~~~~~~~~~~~~~  384 (749)
                      +| .+..+.-|.|++.+.-......|....++.||...+.+|--+-+  ...++-.||.++-..-..|.+|.+ +|.=||
T Consensus       296 ~i-~~~~~~~~~~l~~~~~~~~~~~~~~~l~~~I~~~s~~p~~~~~~~~~n~Sg~Alk~~~~~l~~k~~~~~~-~~~~~l  373 (474)
T protein:vir:95  296 AI-NVSSDGGVETIQVEVPVASTKEYLDMMRAYIVEFGQGVDFQTDKFGSATSGIALKFLYTNLNLKANKLKN-KANVAL  373 (474)
T ss_pred             ee-eccCCCceeEEeccCCHHHHHHHHHHHHHHHHHHhCCcCccccccccccHHHHHHHHHHHHHHHHHHHHH-HHHHHH
Confidence            21 23344568999988877888889999999999999887654433  234444466666555555555544 577799


Q ss_pred             HHHHHHHHHHHhhhhhhhhheeeeccccccccchhhhhhHHHhhH------------------HHHHHHHHHhccCchhH
Q DDPGMHMA_00025  385 CRLLAMMLFVEERNFLESFAVSLNIEEPLLPLPEEFEDEKEYKKA------------------VDDYQVRFEKFKAKRDK  446 (749)
Q Consensus       385 ~~~~~~~~~~~~~~~~~~~~~~~~~~~~~~~~~~~~~~~k~~~~~------------------~~~y~~~~~~~~~k~d~  446 (749)
                      -+++.+|+-..-..+.-. -|.+... +-+|  .   +++|--..                  ++|-+.+.++++.-.+.
T Consensus       374 ~~~~~~i~~~~g~~~d~~-~i~i~f~-~~~p--~---~~~e~a~~~~~~giiS~et~~~~lp~v~D~~~E~eri~~E~~~  446 (474)
T protein:vir:95  374 QELMQFILDFNKIKLDAK-EIEITFN-FNVM--V---NDLEQSQIGAQSQYLSKETLVRHHPWVDDPKAELERLDEEQLE  446 (474)
T ss_pred             HHHHHHHHHHhCCCcccc-eeeEEec-CCCc--c---CHHHHHHHHHHcCCCChHHHHHhCCCCCCHHHHHHHHHHHHHH
Confidence            999998876654443211 1222221 2222  1   11111000                  11122222222111100


Q ss_pred             HHHHHHhcCccCc-ccccCCC-CCccchhhhhhhhhhcchhh
Q DDPGMHMA_00025  447 EVRARLESGEIPP-GVTGLIP-DGSTKVDWRWMGEVFEESTD  486 (749)
Q Consensus       447 ~~~~~~~~g~~~~-~~~~~~p-~~~~~~~~r~~~evf~~t~~  486 (749)
                      .-.+   ...+.. ++-+-.+ .++.           -+.++
T Consensus       447 ~~~~---~~~~~~~~~~~~~~~~~~~-----------~~e~~  474 (474)
T protein:vir:95  447 LNKQ---LPNLDDGGADGAQQQQQSE-----------NNQSK  474 (474)
T ss_pred             HHhh---ccccccccCCCCCCcCCCC-----------ccccC
Confidence            0000   001110 1111111 1111           11111


No 44 
>protein:vir:96266 Length: 474 # NCBI annotation: ORF007 # Family: family:all:125 # MgeID: mge:1612 # MgeName: ROSA # Cross-refs: genbank:acc:YP_240308;genbank:gi:66395972;genbank:GeneID:5133343
Probab=98.35  E-value=3.5e-07  Score=55.98  Aligned_cols=390  Identities=13%  Similarity=0.148  Sum_probs=187.3

Q ss_pred             CCcchhhhHHHHHHHHHhhcccC-----cccceehhhhhHH----HHHHHHhhccceeeeccCCchhHHHHHHHHHhhhh
Q DDPGMHMA_00025    1 MDNSYVNNEFKQILIAAKERRGD-----LSVDTMIVSSHLA----QMRTFMLRRGIEFFAEQDTYGKRREFLARVIEDNM   71 (749)
Q Consensus         1 ~~~~~~~~~~~~~~~~~~~~~~~-----~~~~~~~~~~~~~----~~~~~~~~~~~~~~~~~~~~~~~~~~~~~~~~~~~   71 (749)
                      +.. |...+ ..|+......+.+     .-.+.-|+.|...    +.--|++-.++.+-..-   .+-.++|..+++.|+
T Consensus        49 l~~-Yy~g~-~~i~~~~~~~~~~~~~~~~~~~~ki~~n~~k~Iv~~~~~yl~g~p~~~~~~~---~~~~~~l~~~~~n~~  123 (474)
T protein:vir:96   49 GQK-YYDKD-NDINYQAYKQDLHGNIDYTKPDWRITTNFHQNLVDQKVSYVAGKPVTYAHDD---DKVLDVIHQVLDTRW  123 (474)
T ss_pred             HHH-Hhccc-CccccccchhhhcccccccccccccccchHHHHHHhhhhhhcccCceeccCC---hHHHHHHHHHHhccH
Confidence            111 22111 0222211111111     1112223333322    22345566677764432   345678888876555


Q ss_pred             hhhhhhhhhhhhhccCceEEEE-ccCCCceEEEec-cCccchhhhcC-CCceeeEEEeccccchhhhhcccccccccccc
Q DDPGMHMA_00025   72 LEMKYESIVDYFLCDGQGLFYF-RPNRESYQILYF-PKDSYRAYRDQ-NGELESIVLSYSFNVKQTNTLSSYPNVAGKDG  148 (749)
Q Consensus        72 ~~~~~~~~~~~~~~~~~~~~~~-~~~~~~~~~~~~-~~~~~~~~~~~-~~~~~~~~~~~~~~~~~~~~~~~~~~~~~~~~  148 (749)
                      .+.-.+-..| -+.+|....++ +.......|.++ |..-|-.|.+. .+++-..|..|.  .+               +
T Consensus       124 ~~~~~~l~~~-~~~~G~~~~~~~~d~~~~~~i~~~~p~~~~~v~d~~~~~~~~a~ir~~~--~~---------------~  185 (474)
T protein:vir:96  124 DNKLIDILTA-ASNKGIDWLQVYINEDGELKLFRVPAEQAIPIWTDKEREQLNAFIRIFT--FN---------------G  185 (474)
T ss_pred             HHHHHHHHHH-HhhCCeEEEEeeeCCCCceEEEEEcccceEEEEcCCCCCceEEEEEEEe--ec---------------C
Confidence            5444454444 45566665554 333446777777 44445444333 246544443332  22               1


Q ss_pred             cceeEEEEee-hhhhhhhhhh-ccccccccccccccCCCccceeeeccccceehhhccCCCCCCCCCCCCchhHHHHHHH
Q DDPGMHMA_00025  149 KKKYIQLKVY-KDRIEQTISD-EKIEFADQMTALPYKTPGQTEVLTNSLGFIPAVEVFNHMDCTGEATGNGEFDWMAHQI  226 (749)
Q Consensus       149 ~~~~~~~~~~-~~~~~~~~~~-~~~~~~~~~~~~~~~~~~~~~~~~~~~~~~~~~~~~~~~~~~~~~~~~~~~~~~~~~~  226 (749)
                      +. +  ++|| +++|.+...+ .+....    .........++...|.+|.||.|++.|...      |-|+|.=+..-|
T Consensus       186 ~~-~--~~vy~~~~i~~~~~~~~~~~~~----~~~~~~~~~~~~~~~~~~~vPvv~~~nn~~------~~~d~e~v~~li  252 (474)
T protein:vir:96  186 ET-K--VEYWTAETVTYYVYENGGLIPD----FYYGDEHIQTHFSTGSWERVPFIAFKNNPE------EVSDIWMYKSFV  252 (474)
T ss_pred             ee-E--EEEEeCCeEEEEEEcCCceeec----cccccccccCcccccCCCccceEEecCCCC------CCCchHHHHHHH
Confidence            11 1  2333 2333332111 110000    001112235667789999999999999754      556787788889


Q ss_pred             HHHHHHHHHHhhhheeecCceeeeccchhhhhhhhccccccccccccccccccccccccccccccccccccccchhhhHH
Q DDPGMHMA_00025  227 LYHDELVRNIRKNIKFFGNPTLISSRPKHDIVDSGDENTFRPTISSQAGFVPLSSSNRMSTRVSAPFGTSSIDGGIKVPR  306 (749)
Q Consensus       227 ~~~~~~~~~~~~~~~~~~~~~~~~~~~~~~~~~~~~~~~~~~~~~~~~~~~~~~~~~~~~~~~~~~~~~~~~~~~~~~~~  306 (749)
                      ...|+++..+-..+..|+||.|+.+--.-+     +...|.-                                ..+..+
T Consensus       253 Da~d~~~S~~~~~~~~~~~p~lv~~g~~~~-----~~~~~~~--------------------------------~~~~~~  295 (474)
T protein:vir:96  253 DAIDKRLSDVQNMFDESVELIYILRGYEGE-----DLSEFME--------------------------------GLKYYK  295 (474)
T ss_pred             HHHHHHHHHHHHHHHHhhcchhhhcCCCcc-----cccchhh--------------------------------hhhccc
Confidence            999999999999999999999986542110     1111100                                011111


Q ss_pred             HHccCCccceeeeeeeccccccchhHHHHHHHHHHHHhcCccccccc--cccceeeeeeeecchhhhhHHHHHHHhhhhH
Q DDPGMHMA_00025  307 VIANLEPTDRVGYMTPDSVSGDQNLYVKQYRSEIRLALGGVDDIDIN--TAATAYEIKTLYGRVAATAEKKARSLFTYGL  384 (749)
Q Consensus       307 ~~~~~~~~~~~~~~~~~~~~~~~~~~~~~~~~~~~~~~~~~~~~~~~--~~~~~~~~~~~~~~~~~~~~~~~~~~~~~~~  384 (749)
                      +| .+..+.-|.|++.+.-......|....++.||...+.+|--+-+  ...++-.||.++-..-..|.+|.+ +|.=||
T Consensus       296 ~i-~~~~~~~~~~l~~~~~~~~~~~~~~~l~~~I~~~s~~p~~~~~~~~~n~Sg~Alk~~~~~l~~k~~~~~~-~~~~~l  373 (474)
T protein:vir:96  296 AI-NVSSDGGVETIQVEVPVASTKEYLDMMRAYIVEFGQGVDFQTDKFGSATSGIALKFLYTNLNLKANKLKN-KANVAL  373 (474)
T ss_pred             ee-eccCCCceeEEeccCCHHHHHHHHHHHHHHHHHHhCCcCccccccccccHHHHHHHHHHHHHHHHHHHHH-HHHHHH
Confidence            21 23344568999988877888889999999999999887654433  234444466666555555555544 577799


Q ss_pred             HHHHHHHHHHHhhhhhhhhheeeeccccccccchhhhhhHHHhhH------------------HHHHHHHHHhccCchhH
Q DDPGMHMA_00025  385 CRLLAMMLFVEERNFLESFAVSLNIEEPLLPLPEEFEDEKEYKKA------------------VDDYQVRFEKFKAKRDK  446 (749)
Q Consensus       385 ~~~~~~~~~~~~~~~~~~~~~~~~~~~~~~~~~~~~~~~k~~~~~------------------~~~y~~~~~~~~~k~d~  446 (749)
                      -+++.+|+-..-..+.-. -|.+... +-+|  .   +++|--..                  ++|-+.+.++++.-.+.
T Consensus       374 ~~~~~~i~~~~g~~~d~~-~i~i~f~-~~~p--~---~~~e~a~~~~~~giiS~et~~~~lp~v~D~~~E~eri~~E~~~  446 (474)
T protein:vir:96  374 QELMQFILDFNKIKLDAK-EIEITFN-FNVM--V---NDLEQSQIGAQSQYLSKETLVRHHPWVDDPKAELERLDEEQLE  446 (474)
T ss_pred             HHHHHHHHHHhCCCcccc-eeeEEec-CCCc--c---CHHHHHHHHHHcCCCChHHHHHhCCCCCCHHHHHHHHHHHHHH
Confidence            999998876654443211 1222221 2222  1   11111000                  11122222222111100


Q ss_pred             HHHHHHhcCccCc-ccccCCC-CCccchhhhhhhhhhcchhh
Q DDPGMHMA_00025  447 EVRARLESGEIPP-GVTGLIP-DGSTKVDWRWMGEVFEESTD  486 (749)
Q Consensus       447 ~~~~~~~~g~~~~-~~~~~~p-~~~~~~~~r~~~evf~~t~~  486 (749)
                      .-.+   ...+.. ++-+-.+ .++.           -+.++
T Consensus       447 ~~~~---~~~~~~~~~~~~~~~~~~~-----------~~e~~  474 (474)
T protein:vir:96  447 LNKQ---LPNLDDGGADGAQQQQQSE-----------NNQSK  474 (474)
T ss_pred             HHhh---ccccccccCCCCCCcCCCC-----------ccccC
Confidence            0000   001110 1111111 1111           11111


No 45 
>protein:vir:107112 Length: 478 # NCBI annotation: putative phage portal protein # Family: family:all:125 # MgeID: mge:1571 # MgeName: CNPH82 # Cross-refs: genbank:acc:YP_950601;genbank:gi:119953681;genbank:GeneID:4643121
Probab=98.33  E-value=5.3e-07  Score=54.99  Aligned_cols=390  Identities=14%  Similarity=0.121  Sum_probs=193.8

Q ss_pred             CCcchhhhHHHHHHHHHhhcccC-----cccceehhhhhHHHH----HHHHhhccceeeeccCCchhHHHHHHHHHhhhh
Q DDPGMHMA_00025    1 MDNSYVNNEFKQILIAAKERRGD-----LSVDTMIVSSHLAQM----RTFMLRRGIEFFAEQDTYGKRREFLARVIEDNM   71 (749)
Q Consensus         1 ~~~~~~~~~~~~~~~~~~~~~~~-----~~~~~~~~~~~~~~~----~~~~~~~~~~~~~~~~~~~~~~~~~~~~~~~~~   71 (749)
                      ....|.+.+- .|+.....+++.     .-.+.=|+.++-..+    --|++..++.+-..   ..+-.++|..+|+ |.
T Consensus        47 ~~~~Yy~g~~-~i~~~~~~~~~~~~~~~~~~~~ki~~n~~k~ivd~~~~yl~g~p~~~~~~---~~~~~~~l~~~~~-n~  121 (478)
T protein:vir:10   47 MGERYYNHHP-DILDAPFKRDVNGDYDETKPDWRMYTNYHQNLVDQKVAYAVANPVTFGVD---NDKALKQIQHTLN-HK  121 (478)
T ss_pred             HHHHHhcccc-cccccchhhhcccccccccccceeccchHHHHHHHHhhhhcccCceeecC---ChHHHHHHHHHHh-cc
Confidence            2223433332 233222221111     111112444443322    34566667776433   3456778888886 44


Q ss_pred             hhhhhhhhhhhhhccCceEEEEccC-CCceEEEec-cCccchhhhcC-CCceeeEEEeccccchhhhhcccccccccccc
Q DDPGMHMA_00025   72 LEMKYESIVDYFLCDGQGLFYFRPN-RESYQILYF-PKDSYRAYRDQ-NGELESIVLSYSFNVKQTNTLSSYPNVAGKDG  148 (749)
Q Consensus        72 ~~~~~~~~~~~~~~~~~~~~~~~~~-~~~~~~~~~-~~~~~~~~~~~-~~~~~~~~~~~~~~~~~~~~~~~~~~~~~~~~  148 (749)
                      ++-..-.+..--+.+|.+..++..+ .....|.++ |..-|-.|.+. .|++...|..|.-  +-.              
T Consensus       122 ~~~~~~~~~~~~~~~G~~~~~v~~d~~~~~~~~~~~p~~~~~v~d~~~~~~~~~~ir~~~~--~~~--------------  185 (478)
T protein:vir:10  122 WDDKLVDILTAASNKGIEWVQPYVDEEGEFKTFRVPAEQAVPIWTNKERDELQAFIRVYEL--DGA--------------  185 (478)
T ss_pred             HHHHHHHHHHHHhhCCeEEEEEEecCCCceEEEEEcccceEEEEcCCCCCceEEEEEEEee--eCc--------------
Confidence            4444444445555667766665544 346677777 55445555443 4688777665542  211              


Q ss_pred             cceeEEEEe-ehhhhhhhhhhccccccccccccccCCCc-----cceeeeccccceehhhccCCCCCCCCCCCCchhHHH
Q DDPGMHMA_00025  149 KKKYIQLKV-YKDRIEQTISDEKIEFADQMTALPYKTPG-----QTEVLTNSLGFIPAVEVFNHMDCTGEATGNGEFDWM  222 (749)
Q Consensus       149 ~~~~~~~~~-~~~~~~~~~~~~~~~~~~~~~~~~~~~~~-----~~~~~~~~~~~~~~~~~~~~~~~~~~~~~~~~~~~~  222 (749)
                       ++   .++ ++++|.+...+.. .+   ..+......+     -+....|.+|.||+|++.|...      |-|+|.=+
T Consensus       186 -~~---~~~y~~~~i~~~~~~~~-~~---~~~~~~~~~~~~~~~~~~~~~~~~g~vPvv~~~n~~~------g~sd~e~v  251 (478)
T protein:vir:10  186 -ER---VEYWTKDDVTFYELKEG-QL---IPDFYRSEDHIQPHYYQGNKLMSWGRVPFIPFKNNPQ------EVSDLFMY  251 (478)
T ss_pred             -eE---EEEEeCCcEEEEEecCC-ee---eccccccccccccceecccccccCCcceEEEeccCCC------CCCcHHHH
Confidence             11   111 1233322111100 00   0000000000     1223458999999999999754      56788888


Q ss_pred             HHHHHHHHHHHHHHhhhheeecCceeeeccchhhhhhhhccccccccccccccccccccccccccccccccccccccchh
Q DDPGMHMA_00025  223 AHQILYHDELVRNIRKNIKFFGNPTLISSRPKHDIVDSGDENTFRPTISSQAGFVPLSSSNRMSTRVSAPFGTSSIDGGI  302 (749)
Q Consensus       223 ~~~~~~~~~~~~~~~~~~~~~~~~~~~~~~~~~~~~~~~~~~~~~~~~~~~~~~~~~~~~~~~~~~~~~~~~~~~~~~~~  302 (749)
                      ..-|...|.++.++-.++.+|++|.|+-+--.     ..+...|...+                                
T Consensus       252 ~~liDa~~~~~S~~~~~~~~~~~~~~~~~g~~-----~~~~~~~~~~~--------------------------------  294 (478)
T protein:vir:10  252 KTIIDALDKRLSDTQNTFDESVELIYILKGYE-----GEDMKDFMHNL--------------------------------  294 (478)
T ss_pred             HHHHHHHHHHHHHHHHHHHHhhCcceeeecCC-----cccccchhhhh--------------------------------
Confidence            89999999999999999999999988854311     00001111100                                


Q ss_pred             hhHHHHc-cCCccceeeeeeeccccccchhHHHHHHHHHHHHhcCccccccc--cccceeeeeeeecchhhhhHHHHHHH
Q DDPGMHMA_00025  303 KVPRVIA-NLEPTDRVGYMTPDSVSGDQNLYVKQYRSEIRLALGGVDDIDIN--TAATAYEIKTLYGRVAATAEKKARSL  379 (749)
Q Consensus       303 ~~~~~~~-~~~~~~~~~~~~~~~~~~~~~~~~~~~~~~~~~~~~~~~~~~~~--~~~~~~~~~~~~~~~~~~~~~~~~~~  379 (749)
                      +-.++|. ..+-+.-|.|++.+.-......|.+..++.|+...+.++--+-+  ...++--||.++-..-+.|..|++ .
T Consensus       295 ~~~~~~~~~~~~~~~~~~l~~~~~~~~~~~~~~~l~~~I~~~s~~p~~~~~~~~~n~Sg~Ai~~~~~~l~~k~~~~~~-~  373 (478)
T protein:vir:10  295 KYYKAISVAGESGSGVDTIKVEVPIDSVKEYTKMLRDYIIEFGQGVDFQQDKFGNSPSGIALKFMYSNLDLKANKLKN-K  373 (478)
T ss_pred             hhCceeEecCCCCCcceEEeecCCHHHHHHHHHHHHHHHHHHhCCcCcCccccccchHHHHHHHHHHHHHHHHHHHHH-H
Confidence            0001110 11122358899988766777788889999999998887654443  345666688777777777777755 4


Q ss_pred             hhhhHHHHHHHHHHHHhhhhhhhhheeeeccccccccchhhhhhHHHh-------h------------HHHHHHHHHHhc
Q DDPGMHMA_00025  380 FTYGLCRLLAMMLFVEERNFLESFAVSLNIEEPLLPLPEEFEDEKEYK-------K------------AVDDYQVRFEKF  440 (749)
Q Consensus       380 ~~~~~~~~~~~~~~~~~~~~~~~~~~~~~~~~~~~~~~~~~~~~k~~~-------~------------~~~~y~~~~~~~  440 (749)
                      |.=||-+++.+|+-..-..+.- -.|.+.+ .+.+|-     ++++--       +            -++|-+.+.+++
T Consensus       374 ~~~~l~~~~~li~~~~~~~~d~-~~i~i~f-~~~~p~-----~~~e~~~~~~~~~g~iS~et~i~~~~~v~d~~~E~~ri  446 (478)
T protein:vir:10  374 TLTALQELLQYIIDFYRLDVRV-QDIEITF-NFNVMV-----NELENSQIAMNSTGLLSKETILGNHSWVQDPVAEMERI  446 (478)
T ss_pred             HHHHHHHHHHHHHHHhCCCccc-ccceEEe-CCCCCC-----CHHHHHHHHHHHhCCCChHHHHHhCCCCCCHHHHHHHH
Confidence            6668988888877544333221 1233333 233331     122111       0            122333333333


Q ss_pred             cCchhHHHHHHHhcCccCccccc--CCCCCccchhhhhhhh
Q DDPGMHMA_00025  441 KAKRDKEVRARLESGEIPPGVTG--LIPDGSTKVDWRWMGE  479 (749)
Q Consensus       441 ~~k~d~~~~~~~~~g~~~~~~~~--~~p~~~~~~~~r~~~e  479 (749)
                      +.-.+....   +...+-.+...  .+.-.|+--      |
T Consensus       447 ~~E~~~~~~---~~~~~~~~~~d~~~~~~~d~~~------e  478 (478)
T protein:vir:10  447 EQENIELNQ---QLPDIEEGLNDEQQRQSEDNQS------E  478 (478)
T ss_pred             HHHHHHHHH---hccccCCCCcccccccCcCCCC------C
Confidence            322211111   11111111110  011112211      1


No 46 
>protein:vir:5961 Length: 503 # NCBI annotation: hypothetical protein # Family: family:all:125 # MgeID: mge:125 # MgeName: SPP1 # Cross-refs: genbank:acc:NP_690661;genbank:geneid:6329220;genbank:gi:22855055;interpro:IPR006428;uniprot:P54309;genbank:GeneID:955279
Probab=98.31  E-value=2.5e-07  Score=56.80  Aligned_cols=427  Identities=12%  Similarity=0.138  Sum_probs=199.2

Q ss_pred             CCcchhhhHHH--------------HHHHHHhhcccCcc--------cceehhhhhHHHH----HHHHhhccceeeeccC
Q DDPGMHMA_00025    1 MDNSYVNNEFK--------------QILIAAKERRGDLS--------VDTMIVSSHLAQM----RTFMLRRGIEFFAEQD   54 (749)
Q Consensus         1 ~~~~~~~~~~~--------------~~~~~~~~~~~~~~--------~~~~~~~~~~~~~----~~~~~~~~~~~~~~~~   54 (749)
                      +=+.++++.-.              .|+.....+.++.+        .+.-|+.++...+    --|++-.++.+-..  
T Consensus        33 ~i~~~i~~~~~~~~~~~~~YY~g~~~i~~~~~~~~~~~~~~~~~~~~~~~ri~~n~~~~ivd~~~~yl~g~~~~~~~~--  110 (503)
T protein:vir:59   33 MIQKLIDEHNPEPLLKGVRYYMCENDIEKKRRTYYDAAGQQLVDDTKTNNRTSHAWHKLFVDQKTQYLVGEPVTFTSD--  110 (503)
T ss_pred             HHHHHHHhhcHHHHHHHHHHhccccchhhccchhcccccccccccccccceeecchHHHHHHHHHhhhhcCCeeeccC--
Confidence            00011111000              11111111111111        1223455554433    34666667775332  


Q ss_pred             CchhHHHHHHHHHhhhhhhhhhhhhhhhhhccCceEEEEccCCC-ceEEEeccCccchhhhcC--CCceeeEEEeccccc
Q DDPGMHMA_00025   55 TYGKRREFLARVIEDNMLEMKYESIVDYFLCDGQGLFYFRPNRE-SYQILYFPKDSYRAYRDQ--NGELESIVLSYSFNV  131 (749)
Q Consensus        55 ~~~~~~~~~~~~~~~~~~~~~~~~~~~~~~~~~~~~~~~~~~~~-~~~~~~~~~~~~~~~~~~--~~~~~~~~~~~~~~~  131 (749)
                       .-+-.++|..+++ |.++-....++.--+.+|....++..+.+ ...|.+++-...-+.++.  ++++..+|.-|..  
T Consensus       111 -d~~~~~~l~~~~~-n~~~~~~~~~~~~~~~~G~~~~~v~~d~dg~~~i~~~~p~~~~~i~d~~~~~~~~~~ir~~~~--  186 (503)
T protein:vir:59  111 -NKTLLEYVNELAD-DDFDDILNETVKNMSNKGIEYWHPFVDEEGEFDYVIFPAEEMIVVYKDNTRRDILFALRYYSY--  186 (503)
T ss_pred             -cHHHHHHHHHHHh-cCHHHHHHHHHHHHhhCCeEEEEEeecCCCceEEEEEccceeEEEEeCCCCCceEEEEEEEEE--
Confidence             2356678876655 66666666566666777887666665443 467788855544444443  3688777766643  


Q ss_pred             hhhhhcccccccccccccceeEEEEeehh-hhhhhhhh-ccccccccccccccCCC---ccceeeeccccceehhhccCC
Q DDPGMHMA_00025  132 KQTNTLSSYPNVAGKDGKKKYIQLKVYKD-RIEQTISD-EKIEFADQMTALPYKTP---GQTEVLTNSLGFIPAVEVFNH  206 (749)
Q Consensus       132 ~~~~~~~~~~~~~~~~~~~~~~~~~~~~~-~~~~~~~~-~~~~~~~~~~~~~~~~~---~~~~~~~~~~~~~~~~~~~~~  206 (749)
                      +            ..+++ ....++||.+ +|..-... .......   ......+   .......|.+|.||.|+..|-
T Consensus       187 ~------------~~~~~-~~~~~evy~~~~i~~~~~~~~~~~~~~---~~~~~~~~~~~~~~~~~~~~~~vPiv~~~nn  250 (503)
T protein:vir:59  187 K------------GIMGE-ETQKAELYTDTHVYYYEKIDGVYQMDY---SYGENNPRPHMTKGGQAIGWGRVPIIPFKNN  250 (503)
T ss_pred             e------------cCCCc-eEEEEEEEeCCcEEEEEEcCCcccccc---cccccccccceeecceeccCCccceEEecCC
Confidence            1            11222 2223444433 22211110 0000000   0000000   012345788999999999885


Q ss_pred             CCCCCCCCCCchhHHHHHHHHHHHHHHHHHhhhheeecCceeeeccchhhhhhhhccccccccccccccccccccccccc
Q DDPGMHMA_00025  207 MDCTGEATGNGEFDWMAHQILYHDELVRNIRKNIKFFGNPTLISSRPKHDIVDSGDENTFRPTISSQAGFVPLSSSNRMS  286 (749)
Q Consensus       207 ~~~~~~~~~~~~~~~~~~~~~~~~~~~~~~~~~~~~~~~~~~~~~~~~~~~~~~~~~~~~~~~~~~~~~~~~~~~~~~~~  286 (749)
                      ..      |-|+|.=+..-|...|.++..+-.++.+|++|.|+.+--.-     .+...|+-.+                
T Consensus       251 ~~------~~sd~~~~~~liDa~d~~~s~~~~~~~~~~~~~~v~~g~~~-----~~~~~~~~~~----------------  303 (503)
T protein:vir:59  251 EE------MVSDLKFYKDLIDNYDSITSSTMDSFSDFQQIVYVLKNYDG-----ENPKEFTANL----------------  303 (503)
T ss_pred             CC------CCcchhhhHHHHHHHHHHHHHHHHHHHHhcCCeeEeecCCc-----cccchhhhhh----------------
Confidence            43      67788878888899999999999999999999998543110     0000111000                


Q ss_pred             cccccccccccccchhhhHHHHccCCccceeeeeeeccccccchhHHHHHHHHHHHHhcCcccc--ccccccceeeeeee
Q DDPGMHMA_00025  287 TRVSAPFGTSSIDGGIKVPRVIANLEPTDRVGYMTPDSVSGDQNLYVKQYRSEIRLALGGVDDI--DINTAATAYEIKTL  364 (749)
Q Consensus       287 ~~~~~~~~~~~~~~~~~~~~~~~~~~~~~~~~~~~~~~~~~~~~~~~~~~~~~~~~~~~~~~~~--~~~~~~~~~~~~~~  364 (749)
                                      +..++| .+..+.-+.|++.+.-....-.|....++.|+...+++|--  ..-...++-.||..
T Consensus       304 ----------------~~~~~~-~~~~~~~~~~l~~~~~~~~~~~~~~~l~~~i~~~s~~p~~~~~~~~~~~Sg~Ai~~~  366 (503)
T protein:vir:59  304 ----------------RYHSVI-KVSGDGGVDTLRAEIPVDSAAKELERIQDELYKSAQAVDNSPETIGGGATGPALENL  366 (503)
T ss_pred             ----------------hcccce-eccCCCcceeEeccCCHHHHHHHHHHHHHHHHHHhcccCCCcccccccccHHHHHHH
Confidence                            000111 12233457899998777777888899999999888877632  22334556667777


Q ss_pred             ecchhhhhHHHHHHHhhhhHHHHHHHHHHHHhhhh----hhhhheeeeccccccccchhhhhhHHHhhHHHHHHHHHHhc
Q DDPGMHMA_00025  365 YGRVAATAEKKARSLFTYGLCRLLAMMLFVEERNF----LESFAVSLNIEEPLLPLPEEFEDEKEYKKAVDDYQVRFEKF  440 (749)
Q Consensus       365 ~~~~~~~~~~~~~~~~~~~~~~~~~~~~~~~~~~~----~~~~~~~~~~~~~~~~~~~~~~~~k~~~~~~~~y~~~~~~~  440 (749)
                      +-..-..|.+| +.+|.-||-+++.+|+-.....-    .+...|.+....++   |   .++++   .++..       
T Consensus       367 ~~~l~~k~~~~-~~~~~~~l~~~~~~i~~~~~~~~~~~~~~~~~i~i~f~~~~---p---~d~~~---~~~~~-------  429 (503)
T protein:vir:59  367 YALLDLKANMA-ERKIRAGLRLFFWFFAEYLRNTGKGDFNPDKELTMTFTRTR---I---QNDSE---IVQSL-------  429 (503)
T ss_pred             HHHHHHHHHHH-HHHHHHHHHHHHHHHHHHHHhccCcccccccceeEEeCCCC---C---CCHHH---HHHHH-------
Confidence            77777777665 55779999888888765433221    22233444332222   1   22222   11111       


Q ss_pred             cCchhHHHHHHHhcCccCc-ccccCCCCCccc-hhhhhhhhhhcchh--hhhhhhhhhhccchhcccchHHhhhhccCcc
Q DDPGMHMA_00025  441 KAKRDKEVRARLESGEIPP-GVTGLIPDGSTK-VDWRWMGEVFEEST--DDILNNSIVVRNLQELGVDSIEALKYLFPGK  516 (749)
Q Consensus       441 ~~k~d~~~~~~~~~g~~~~-~~~~~~p~~~~~-~~~r~~~evf~~t~--~~~l~~a~~~~~~~e~Gv~~~~~lr~LfPG~  516 (749)
                              +.+...|.|+. ....+-|+-+++ -+++   +|-.|..  .....+.+    +++.|...+..     ...
T Consensus       430 --------~kl~~~GiiS~et~l~~l~~v~d~~~E~~---ri~~E~~~~~~~~~~~~----~~~~~~~~~~~-----~~~  489 (503)
T protein:vir:59  430 --------VQGVTGGIMSKETAVARNPFVQDPEEELA---RIEEEMNQYAEMQGNLL----DDEGGDDDLEE-----DDP  489 (503)
T ss_pred             --------HHHHhCCCCchHHHHHhCCCCCCHHHHHH---HHHHHHHHHHhhhcccc----CccCCCCCCCc-----CCC
Confidence                    22233444332 111222333321 1111   1111111  00000000    11111100000     000


Q ss_pred             ccchhhhhccCccccccccccchhhhhHhhcccccCCC
Q DDPGMHMA_00025  517 TVEERAAMLSGFPFRMVQQTQSSINQFISLLGSFYQVP  554 (749)
Q Consensus       517 T~~e~AAmqSgfp~rtvqqtqSAInQ~vgLLasf~SvP  554 (749)
                      +..+   -..+..-                     ++.
T Consensus       490 ~~~~---~~~~~~g---------------------~~~  503 (503)
T protein:vir:59  490 NAGA---AESGGAG---------------------QVS  503 (503)
T ss_pred             CCCc---ccCCCCC---------------------CcC
Confidence            0000   0011000                     000


No 47 
>protein:vir:78907 Length: 518 # NCBI annotation: gp3 # Family: family:all:4147 # MgeID: mge:1859 # MgeName: A006 # Cross-refs: genbank:acc:YP_001468843;genbank:gi:157325445;genbank:GeneID:5601904
Probab=98.20  E-value=2.7e-06  Score=51.11  Aligned_cols=429  Identities=13%  Similarity=0.061  Sum_probs=196.3

Q ss_pred             CCcc--hhhhHHHHHHH------HHhhcccCcccceehhhhhHHHHHHHHhhccceeeeccC-CchhHHHHHHHHHhhhh
Q DDPGMHMA_00025    1 MDNS--YVNNEFKQILI------AAKERRGDLSVDTMIVSSHLAQMRTFMLRRGIEFFAEQD-TYGKRREFLARVIEDNM   71 (749)
Q Consensus         1 ~~~~--~~~~~~~~~~~------~~~~~~~~~~~~~~~~~~~~~~~~~~~~~~~~~~~~~~~-~~~~~~~~~~~~~~~~~   71 (749)
                      -||-  |-+....+.+-      -+..|+=.++.-. .+++-+|.+ +|+..-.|++-.... ..=.-.+||.+|+++|+
T Consensus        35 ~~~~~~~~~~~~~~~~w~~~~~~~~~~~~~~~~l~~-~i~~~~A~l-l~~e~~~i~v~~~~~~d~e~~~~~l~~il~~n~  112 (518)
T protein:vir:78   35 PDNQKEWSKDSYLTSLWAQGYVPTVHDKLMNSGTGN-EIVVVAAEY-ISGKPLSIDVTGVNGSKDENLTKQLKEALRIDN  112 (518)
T ss_pred             ccchhhhhhhhhhhhhcccCCCCccccccccCChHH-HHHHHHHHh-hcCCCceEEecCccccCcHHHHHHHHHHHHhcc
Confidence            1111  11111111110      0112222222222 245566666 566555666642211 11235789999999999


Q ss_pred             hhhhhhhhhhhhhccCceEEEEccCC--CceEEEeccCccchhhhcCCCceeeEEEeccccchhhh---hccccccccc-
Q DDPGMHMA_00025   72 LEMKYESIVDYFLCDGQGLFYFRPNR--ESYQILYFPKDSYRAYRDQNGELESIVLSYSFNVKQTN---TLSSYPNVAG-  145 (749)
Q Consensus        72 ~~~~~~~~~~~~~~~~~~~~~~~~~~--~~~~~~~~~~~~~~~~~~~~~~~~~~~~~~~~~~~~~~---~~~~~~~~~~-  145 (749)
                      +...+...+-+-+..|-  .+|||.-  +...|.|.+-+.+-.-.+ ||++-.|+........+-.   ++--+-..-+ 
T Consensus       113 f~~~~~~~~e~a~a~G~--~~~k~~~d~~~~~i~~v~ad~~~P~~~-~g~~~~~~f~~~~~~~~k~~~y~~lE~he~~~~  189 (518)
T protein:vir:78  113 FDSKSVKIVELAGGSGV--SAVKINILNGRPSISVHSSSQFWIDFK-NNEPFRFNFFEEIPTSNKADIYYLVESREIKQW  189 (518)
T ss_pred             HHHHHHHHHHHhhccCc--eEEEEEEECCeeEEEEEcCCeeEEEee-cCcEEEEEEEEEeecCCcceeEEEEEeeccccc
Confidence            99888777666444454  5567643  347888887766655433 6887777765433211100   0000000000 


Q ss_pred             ----ccccceeEEEEeehhh-hhhhhhhccccccccccccccCCCccceeeeccccceehhhc-c----CCCCCCCCCCC
Q DDPGMHMA_00025  146 ----KDGKKKYIQLKVYKDR-IEQTISDEKIEFADQMTALPYKTPGQTEVLTNSLGFIPAVEV-F----NHMDCTGEATG  215 (749)
Q Consensus       146 ----~~~~~~~~~~~~~~~~-~~~~~~~~~~~~~~~~~~~~~~~~~~~~~~~~~~~~~~~~~~-~----~~~~~~~~~~~  215 (749)
                          ..+.+-+|.-++||.. -.++..++-+.-........+..= +-++...+..-.|.+.+ +    |.- ..+.|.|
T Consensus       190 ~~~~~~~~~~~I~n~ly~~~~~~~v~~~~~~~~~~l~~~~~~~~~-~e~~~~~tg~~~~~~~~~~n~~~N~~-~~~splG  267 (518)
T protein:vir:78  190 DKEGKKLSGGFVTYSVIKIDGDKTTPISAERLPEQITSYLHTNDI-QLNHSVSIGLKSMGAYLINNSPSNTR-YPHLNLG  267 (518)
T ss_pred             cceeecccceeEEEEEeeecCcccccccccccccccccccccccC-ccceeeccCCccceEEeecccccccc-ccCCCcC
Confidence                1112334555555532 112221211111111111222221 22222233333443433 3    222 2457889


Q ss_pred             CchhHHHHHHHHHHHHHHHHHhhhheeecCceeeeccchhhhhhhh-ccccccccccccccccccccccccccccccccc
Q DDPGMHMA_00025  216 NGEFDWMAHQILYHDELVRNIRKNIKFFGNPTLISSRPKHDIVDSG-DENTFRPTISSQAGFVPLSSSNRMSTRVSAPFG  294 (749)
Q Consensus       216 ~~~~~~~~~~~~~~~~~~~~~~~~~~~~~~~~~~~~~~~~~~~~~~-~~~~~~~~~~~~~~~~~~~~~~~~~~~~~~~~~  294 (749)
                      -|.|+=....|.--|+....+.+.+.+-.+...|..    ++++.. +-.+..+        .+.--.++   ++--.. 
T Consensus       268 ~S~~~~~~~~id~lD~~~s~~~~e~~~g~~~i~v~~----~~l~~~~~~~~~~~--------~~~fd~~~---~~y~~i-  331 (518)
T protein:vir:78  268 ESDLSQCTNYLFAVDYFFTVYMREGEKTKTKIAASE----RMFRKKVNKSTDKE--------EWSMNVDE---DYFMQF-  331 (518)
T ss_pred             cchHhhhhHHHHHHHHHHHHHHHHHHhCCceeeech----hHhccCCCCCCCcc--------ccccCCCC---ceEEEe-
Confidence            999998888888888888888888877555555432    112110 0000000        00000000   000000 


Q ss_pred             cccccchhhhHHHHccCCccceeeeeeeccccccchhHHHHHHHHHHHHhcCcc------ccccccccceeeeeeeecch
Q DDPGMHMA_00025  295 TSSIDGGIKVPRVIANLEPTDRVGYMTPDSVSGDQNLYVKQYRSEIRLALGGVD------DIDINTAATAYEIKTLYGRV  368 (749)
Q Consensus       295 ~~~~~~~~~~~~~~~~~~~~~~~~~~~~~~~~~~~~~~~~~~~~~~~~~~~~~~------~~~~~~~~~~~~~~~~~~~~  368 (749)
                      ....|+|.+....|.-+.|.=|+            .-|.+-+..-|+..+-++.      ..+ +...||=|||.+.-++
T Consensus       332 ~~~~~~~~~~~~~i~~~~~~Ir~------------e~~~~~~~~~l~~~~~~~G~s~~tfg~~-~~~~TATei~s~~~~~  398 (518)
T protein:vir:78  332 KGTLDAGAKLNDMIQFMQGDFRD------------GSYRETMEYFAQKAVSKSGYNPATFNLG-NREVKATEIWSLQDAT  398 (518)
T ss_pred             cCcCCCCCccccceeeeecccCh------------HHHHHHHHHHHHHHHHhhCCChhhcCcc-cccccHHHHHHHHHHH
Confidence            01235555555556666665553            1255555555665554331      122 3467888999999999


Q ss_pred             hhhhHHHHHHHhhhhHHHHHHHHHHHHhhhhh---hh-----hheeeeccccccccchhhhhhHHHhh-HHHH-H--HHH
Q DDPGMHMA_00025  369 AATAEKKARSLFTYGLCRLLAMMLFVEERNFL---ES-----FAVSLNIEEPLLPLPEEFEDEKEYKK-AVDD-Y--QVR  436 (749)
Q Consensus       369 ~~~~~~~~~~~~~~~~~~~~~~~~~~~~~~~~---~~-----~~~~~~~~~~~~~~~~~~~~~k~~~~-~~~~-y--~~~  436 (749)
                      .+|..+|.+. +.-.|-+|+.+||.+..-.+.   ..     .-|+++....+.   +..+.+.+.-. ++.- -  +.+
T Consensus       399 ~~t~~~~~~~-~e~al~~l~~~i~~l~~~~~~~~~~~~~~~~~~v~i~f~D~i~---~D~~~~~~~~~~~v~aGimS~e~  474 (518)
T protein:vir:78  399 VRKIEKKKRL-IQNVYEQMLWDFLYLLTGGTNNKEKAIMRDEIRVIIEFPDPMS---VNLNELSSTLNNMNSALAMSVEE  474 (518)
T ss_pred             HHHHHHHHHH-HHHHHHHHHHHHHHHHHhhcCccccccCCCceeEEEEeCCCCC---CCHHHHHHHHHHHHhcCCCCHHH
Confidence            9998777654 445666666666554332221   11     235555555433   33333333221 1110 0  122


Q ss_pred             H-HhccCc-hhH----HHHH-HHhcCcc----CcccccCCCCCc
Q DDPGMHMA_00025  437 F-EKFKAK-RDK----EVRA-RLESGEI----PPGVTGLIPDGS  469 (749)
Q Consensus       437 ~-~~~~~k-~d~----~~~~-~~~~g~~----~~~~~~~~p~~~  469 (749)
                      + .++.+. +|.    +++. .-|.+..    |.=+.||.|=|-
T Consensus       475 ~i~~~~~~~~deea~~e~~ri~~E~~~~~~~~p~~~~g~~~~~g  518 (518)
T protein:vir:78  475 KVKLIHPKWEDEEIQAEVKRIYLENAIGEVPDPEAIGGMETKGG  518 (518)
T ss_pred             HHHHhCCCCCHHHHHHHHHHHHHHhcccCCCCCccccCCCCCCC
Confidence            1 233333 332    3322 2233332    224666666665


No 48 
>protein:vir:102330 Length: 451 # NCBI annotation: putative portal protein # Family: family:all:125 # MgeID: mge:1566 # MgeName: phi CD119 # Cross-refs: genbank:acc:YP_529555;genbank:gi:90592641;genbank:GeneID:3974462
Probab=98.19  E-value=2.8e-06  Score=51.00  Aligned_cols=397  Identities=12%  Similarity=0.144  Sum_probs=193.8

Q ss_pred             CCcchhhhHHHHHHHHH---hhcccCcc--cceehhhhhHHH----HHHHHhhccceeeeccCCchhHHHHHHHHHhhhh
Q DDPGMHMA_00025    1 MDNSYVNNEFKQILIAA---KERRGDLS--VDTMIVSSHLAQ----MRTFMLRRGIEFFAEQDTYGKRREFLARVIEDNM   71 (749)
Q Consensus         1 ~~~~~~~~~~~~~~~~~---~~~~~~~~--~~~~~~~~~~~~----~~~~~~~~~~~~~~~~~~~~~~~~~~~~~~~~~~   71 (749)
                      -...|.+.+- .|+...   ..+.+..-  .+.=|+.|+...    .--|++-..|.+-...|  -+-.+++..++ +|.
T Consensus        22 ~~~~YY~g~~-~i~~~~~~~~~~~~~~~~~~~~ki~~n~~~~Ivd~~~~yl~G~p~~~~~~~~--~~~~~~~~~~~-~n~   97 (451)
T protein:vir:10   22 QAKSYYYNKN-DILKKGVVVQNRDENPLRNADNRISHNFHEILVDEKASYMFTYPVLFDIDNN--KELNEKVTDVL-GNE   97 (451)
T ss_pred             HHHHHhcccC-ccccccccccccccccccccccccccchHHHHHHhhhhheecccceeecCCc--HHHHHHHHHHh-ccC
Confidence            1111222221 111110   11111110  111244454332    33466655666544332  33456676555 576


Q ss_pred             hhhhhhhhhhhhhccCceEEEEccCCC---------ceEEEec-cCccchhhhcCC-CceeeEEEeccccchhhhhcccc
Q DDPGMHMA_00025   72 LEMKYESIVDYFLCDGQGLFYFRPNRE---------SYQILYF-PKDSYRAYRDQN-GELESIVLSYSFNVKQTNTLSSY  140 (749)
Q Consensus        72 ~~~~~~~~~~~~~~~~~~~~~~~~~~~---------~~~~~~~-~~~~~~~~~~~~-~~~~~~~~~~~~~~~~~~~~~~~  140 (749)
                      ++-..-.+..--+.+|.+..++-..-+         -+.+-++ |..-|-.|.+.. +++...|--|-- .+        
T Consensus        98 ~~~~~~~~~~~~~~~G~a~~~~y~de~~~~~~~~~~~~~~~~i~p~~~~~vydd~~~~~~~~~ir~~~~-~~--------  168 (451)
T protein:vir:10   98 FTRKAKNLAIEASNCGSAWLHYWIDEEYSGEQVTNQTFKYGVVNTEEIIPIYRNGIERELEAVIRYYIQ-LE--------  168 (451)
T ss_pred             HHHHHHHHHHHHhhcCeEEEEEeecCCcccccccccceeEEEEcccceEEEEcCCCCCceEEEEEEEEe-ee--------
Confidence            776666666667778877655544322         2334444 666666676543 466555544411 10        


Q ss_pred             cccccccccceeEEEEeehhhhhhhhhhccccccccccccccCCCccceeeeccccceehhhccCCCCCCCCCCCCchhH
Q DDPGMHMA_00025  141 PNVAGKDGKKKYIQLKVYKDRIEQTISDEKIEFADQMTALPYKTPGQTEVLTNSLGFIPAVEVFNHMDCTGEATGNGEFD  220 (749)
Q Consensus       141 ~~~~~~~~~~~~~~~~~~~~~~~~~~~~~~~~~~~~~~~~~~~~~~~~~~~~~~~~~~~~~~~~~~~~~~~~~~~~~~~~  220 (749)
                       +..|+.-.+.+..+++|-+....+.........        .+...+..+.|-+|.||+|++.|-..      |-|+|.
T Consensus       169 -~~~~~~~~~~~~~~e~yt~~~~~~~~~~~~~~~--------~~~~~~~~~~~~~g~vPvv~~~nn~~------~~~d~e  233 (451)
T protein:vir:10  169 -DVKGQIQKQAYTYVEFWTDKILDKYKFFGVSCC--------GSQIEHITVQHRFNSVPFVEFSNNIK------KQSDLS  233 (451)
T ss_pred             -cccccccceEEEEEEEEeCCeEEEEEecccCcc--------ccccccccccCCCCeeeEEEeccCCC------CCCchh
Confidence             111222223345566665443222111111111        11224456679999999999998543      456888


Q ss_pred             HHHHHHHHHHHHHHHHhhhheeecCceeeeccchhhhhhhhccccccccccccccccccccccccccccccccccccccc
Q DDPGMHMA_00025  221 WMAHQILYHDELVRNIRKNIKFFGNPTLISSRPKHDIVDSGDENTFRPTISSQAGFVPLSSSNRMSTRVSAPFGTSSIDG  300 (749)
Q Consensus       221 ~~~~~~~~~~~~~~~~~~~~~~~~~~~~~~~~~~~~~~~~~~~~~~~~~~~~~~~~~~~~~~~~~~~~~~~~~~~~~~~~  300 (749)
                      =+..-|...|.++.++-.++..|+||.|+-+--.     ..+...|+.-+- +.+.+-+.+         +         
T Consensus       234 ~v~~liDa~~~~~S~~~~~~~~~~~~~l~~~g~~-----~~~~~~~~~~~~-~~~~i~~~~---------~---------  289 (451)
T protein:vir:10  234 KYKKILDLYDRVMSGFANDLEDIQQIIYILENFG-----GEDTSEFLKELK-RYKTIKTET---------D---------  289 (451)
T ss_pred             hHHHHHHHHHHHHHHHHHHHHHhccceeeeecCC-----cccchhhHHHHh-hCCeEEecC---------c---------
Confidence            8999999999999999999999999999865311     011111111110 001100000         0         


Q ss_pred             hhhhHHHHccCCccceeeeeeeccccccchhHHHHHHHHHHHHhcCcccccccc-ccceeeeeeeecchhhhhHHHHHHH
Q DDPGMHMA_00025  301 GIKVPRVIANLEPTDRVGYMTPDSVSGDQNLYVKQYRSEIRLALGGVDDIDINT-AATAYEIKTLYGRVAATAEKKARSL  379 (749)
Q Consensus       301 ~~~~~~~~~~~~~~~~~~~~~~~~~~~~~~~~~~~~~~~~~~~~~~~~~~~~~~-~~~~~~~~~~~~~~~~~~~~~~~~~  379 (749)
                               ..+-+--+.|++.+.-......|.....+.|+...+..+--+-+. .+++--||.++-..-+-|.+|.+ .
T Consensus       290 ---------~~~~~~~~~~l~~~~~~~~~~~~~~~l~~~I~~~s~~p~~~~~~~gn~Sg~Alk~~~~~l~~k~~~k~~-~  359 (451)
T protein:vir:10  290 ---------SEGDSGGLKTMQIEIPTEARKIILEILKKQIYESGQGLQQDTENFGNASGVALKFFYRKLELKSGLLET-E  359 (451)
T ss_pred             ---------CCccCCcceEEeecCCHHHHHHHHHHHHHHHHHHhCcccccccccccccHHHHHHHHHHHHHHHHHHHH-H
Confidence                     001112388999886555666788899999999888775433222 24555577777666666666655 4


Q ss_pred             hhhhHHHHHHHHHHHHhhhhhhhhheeeeccccccccchhhhhhHHHhh-------HHHHHHHHHHhccCch---hHHHH
Q DDPGMHMA_00025  380 FTYGLCRLLAMMLFVEERNFLESFAVSLNIEEPLLPLPEEFEDEKEYKK-------AVDDYQVRFEKFKAKR---DKEVR  449 (749)
Q Consensus       380 ~~~~~~~~~~~~~~~~~~~~~~~~~~~~~~~~~~~~~~~~~~~~k~~~~-------~~~~y~~~~~~~~~k~---d~~~~  449 (749)
                      |.=||-|++.+|+-.. + -.+...+.+..... +  |.   +++|--.       .|.+  +...++-|-.   +.+.+
T Consensus       360 f~~~l~~~~~li~~~~-~-~~d~~~i~i~f~~~-~--p~---n~~e~~~~~~kl~g~iS~--et~~~~~p~v~d~~~e~~  429 (451)
T protein:vir:10  360 FRTSFDKLIKAILYFL-G-VTDYKKIQQTYTRN-M--MS---NDLEDADIATKSVGIIPT--KIILRHHPWVDDVEEAEK  429 (451)
T ss_pred             HHHHHHHHHHHHHHHh-C-CCCccceeEEecCC-C--CC---CHHHHHHHHHHHhccCch--HHHHHhCCCCCCHHHHHH
Confidence            6668888887776432 1 11222333333222 2  22   2222111       1111  0111111111   22222


Q ss_pred             HHHhc--CccCcccccCCCCCc
Q DDPGMHMA_00025  450 ARLES--GEIPPGVTGLIPDGS  469 (749)
Q Consensus       450 ~~~~~--g~~~~~~~~~~p~~~  469 (749)
                      ++.+-  -.+...-.-|++.+|
T Consensus       430 ~~~ee~~~~~~~~~~~~~~~~~  451 (451)
T protein:vir:10  430 LYLEEKKIQASKVSDDYNNFTE  451 (451)
T ss_pred             HHHHHHHHHHHHHHhhcCCCCC
Confidence            22211  122223445666666


No 49 
>protein:vir:4223 Length: 486 # NCBI annotation: predicted 53.7Kd protein # Family: family:all:524 # MgeID: mge:89 # MgeName: L5 # Cross-refs: genbank:acc:NP_039678;swissprot:sw:q05220;genbank:gi:9625444;uniprot:Q05220;genbank:GeneID:2942930;interpro:IPR010859
Probab=98.00  E-value=3.5e-06  Score=50.47  Aligned_cols=431  Identities=12%  Similarity=0.083  Sum_probs=161.6

Q ss_pred             CCcchhhh--HHHHHHHHHhhcccCcccceehhhhhHHHHHHHHhhc--cceeeeccCCchhHHHHHHHHHhhhhhhhhh
Q DDPGMHMA_00025    1 MDNSYVNN--EFKQILIAAKERRGDLSVDTMIVSSHLAQMRTFMLRR--GIEFFAEQDTYGKRREFLARVIEDNMLEMKY   76 (749)
Q Consensus         1 ~~~~~~~~--~~~~~~~~~~~~~~~~~~~~~~~~~~~~~~~~~~~~~--~~~~~~~~~~~~~~~~~~~~~~~~~~~~~~~   76 (749)
                      .-..|.+.  .++++=.++.+..    .+..+|.|+.+.+-...+.|  ..-|+. .|... -.+-+.+||++|.|+-.+
T Consensus        34 ~l~~YY~G~~~i~~~~~~~~~~~----~~~~~v~n~~~~iVd~~~~~l~~~g~~~-~~~~~-~~~~~~~i~~~N~~d~~~  107 (486)
T protein:vir:42   34 SNTSYYDAERRPEAIGVTVPREM----QQLLAHVGYPRLYVDSVAERQAVEGFRL-GDADE-ADEELWQWWQANNLDIEA  107 (486)
T ss_pred             HHHHHhcccCcchhcccccchhH----hhhhhccchHHHHHHHHHhhhcccceec-CCCch-hHHHHHHHHHhcChhHHH
Confidence            00011111  0111000000000    01122333333332222111  122222 22111 124478999999999888


Q ss_pred             hhhhhhhhccCceEEEEccCCCc---------eEEEec-cCccchhhhcCCCceeeEEEeccccchhhhhcccccccccc
Q DDPGMHMA_00025   77 ESIVDYFLCDGQGLFYFRPNRES---------YQILYF-PKDSYRAYRDQNGELESIVLSYSFNVKQTNTLSSYPNVAGK  146 (749)
Q Consensus        77 ~~~~~~~~~~~~~~~~~~~~~~~---------~~~~~~-~~~~~~~~~~~~~~~~~~~~~~~~~~~~~~~~~~~~~~~~~  146 (749)
                      ..+..--+..|....++....+-         -.|.-+ |...+-.|.+-.++   +..++-+-.+             .
T Consensus       108 ~~~~~~a~~~G~ay~~v~~~e~~~~~~~~~~~~~i~~~~p~~~~~i~d~~~~~---~~~~~~~~~~-------------~  171 (486)
T protein:vir:42  108 PLGYTDAYVHGRSFITISKPDPQLDLGWDQNVPIIRVEPPTRMHAEIDPRINR---VSKAIRVAYD-------------K  171 (486)
T ss_pred             HHHHHHHhhcCceEEEEecCCcccccccCCCeeEEEEecccceEEEEeCCCCC---eEEEEEEEEe-------------c
Confidence            88777777777765555432211         123323 33333333323333   3333222100             0


Q ss_pred             cccceeEEEEeehhhhhhhhhhccccccccccccccCCCccceeeeccccceehhhccCCCCCCCCCCCCchhH-HHHHH
Q DDPGMHMA_00025  147 DGKKKYIQLKVYKDRIEQTISDEKIEFADQMTALPYKTPGQTEVLTNSLGFIPAVEVFNHMDCTGEATGNGEFD-WMAHQ  225 (749)
Q Consensus       147 ~~~~~~~~~~~~~~~~~~~~~~~~~~~~~~~~~~~~~~~~~~~~~~~~~~~~~~~~~~~~~~~~~~~~~~~~~~-~~~~~  225 (749)
                      ++ +....++||-+....+...       ..+..-     ....+.|.+|+||+|++.|..++ +.+.|-|+|. .+..-
T Consensus       172 ~~-~~~~~~~~y~~~~~~~~~~-------~~~~~~-----~~~~~~h~~g~vPvv~~~n~~~~-~~~~G~s~i~~~v~~l  237 (486)
T protein:vir:42  172 EG-NEIQAATLYTPMETIGWFR-------ADGEWA-----EWFNVPHGLGVVPVVPLPNRTRL-SDLYGTSEITPELRSM  237 (486)
T ss_pred             CC-CeEEEEEEEcCCcEEEEEe-------cCCcEE-----eecceecCCCCceEEEecccccc-CCCCCcccchhhHHHH
Confidence            11 1122344553322222111       111110     12345799999999999998765 6778999997 78888


Q ss_pred             HHHHHHHHHHHhhhheeecCceeeeccc-hhhhhhhhccccccccccccccccccccccccccccccccccccccchhhh
Q DDPGMHMA_00025  226 ILYHDELVRNIRKNIKFFGNPTLISSRP-KHDIVDSGDENTFRPTISSQAGFVPLSSSNRMSTRVSAPFGTSSIDGGIKV  304 (749)
Q Consensus       226 ~~~~~~~~~~~~~~~~~~~~~~~~~~~~-~~~~~~~~~~~~~~~~~~~~~~~~~~~~~~~~~~~~~~~~~~~~~~~~~~~  304 (749)
                      |-..|+.+..+-.+..+|++|.++-+-- ..+..+ -+.+          |      ...    .....           
T Consensus       238 iDa~~~~~s~~~~~~e~~a~p~~~i~G~~~~~~~~-~~~~----------~------~~~----~~~~~-----------  285 (486)
T protein:vir:42  238 TDAAARILMLMQATAELMGVPQRLIFGIKPEEIGV-DSET----------G------QTL----FDAYL-----------  285 (486)
T ss_pred             HHHHHHHHHHHHHHHHhhcchHHHhhcCCcccccc-cccc----------c------cch----hhhhh-----------
Confidence            8888888888888899999998775421 111100 0000          0      000    00000           


Q ss_pred             HHHHccCCccceeeeeeeccccccchhHHHHHHHHHHHHhcC--ccc--cccccccceeeeeeeecchhhhhHHHHHHHh
Q DDPGMHMA_00025  305 PRVIANLEPTDRVGYMTPDSVSGDQNLYVKQYRSEIRLALGG--VDD--IDINTAATAYEIKTLYGRVAATAEKKARSLF  380 (749)
Q Consensus       305 ~~~~~~~~~~~~~~~~~~~~~~~~~~~~~~~~~~~~~~~~~~--~~~--~~~~~~~~~~~~~~~~~~~~~~~~~~~~~~~  380 (749)
                      .+|..  .+++-+-+.+.+.  .+-.-|.+.++.-||...+-  +.+  ++.++...          ..+.|    +..-
T Consensus       286 ~~~~~--~~~~~~~~~q~~~--~~~e~~~~~l~~~i~~~s~~~~~p~~~fg~~~~n~----------~Sg~A----l~~~  347 (486)
T protein:vir:42  286 ARILA--FEDAEGKIQQFSA--AELANFTNALDQIAKQVAAYTGLPPQYLSTAADNP----------ASAEA----IRAA  347 (486)
T ss_pred             chhcc--cCCCCceEEeecc--cCHHHHHHHHHHHHHHHhcccCCCHHHhccccCch----------hHHHH----HHHH
Confidence            01111  1222344556543  34556889999999876543  322  22221110          11112    2222


Q ss_pred             hhhHHHHHHHHHHHHhhhhhhhhheeeeccccccccchhhhhhHHHhhHHHHHHHHHHhccCchhHHHHHHHhcCccCcc
Q DDPGMHMA_00025  381 TYGLCRLLAMMLFVEERNFLESFAVSLNIEEPLLPLPEEFEDEKEYKKAVDDYQVRFEKFKAKRDKEVRARLESGEIPPG  460 (749)
Q Consensus       381 ~~~~~~~~~~~~~~~~~~~~~~~~~~~~~~~~~~~~~~~~~~~k~~~~~~~~y~~~~~~~~~k~d~~~~~~~~~g~~~~~  460 (749)
                      -.+||+..+++                               +..|++++.+-..            +.++++.+     
T Consensus       348 ~~~l~~ka~~~-------------------------------~~~f~~~l~~~~~------------l~~~~~~~-----  379 (486)
T protein:vir:42  348 ESRLIKKVERK-------------------------------NLMFGGAWEEAMR------------IAYRIMKG-----  379 (486)
T ss_pred             HHHHHHHHHHH-------------------------------HHHHHHHHHHHHH------------HHHHHhcC-----
Confidence            22333332211                               1222222221100            11112221     


Q ss_pred             cccCCCCCccchhhhhhhhhhcchhhhhhhhhhhhccchh-cc-cchHHhhhhccCccccchhhhhccCccccccccccc
Q DDPGMHMA_00025  461 VTGLIPDGSTKVDWRWMGEVFEESTDDILNNSIVVRNLQE-LG-VDSIEALKYLFPGKTVEERAAMLSGFPFRMVQQTQS  538 (749)
Q Consensus       461 ~~~~~p~~~~~~~~r~~~evf~~t~~~~l~~a~~~~~~~e-~G-v~~~~~lr~LfPG~T~~e~AAmqSgfp~rtvqqtqS  538 (749)
                       ...+.+. ..+.-.|. .....+.-...|+..  +..+- .| ++++.++..|  |-++...+.|..=.-    ++...
T Consensus       380 -~~~~~d~-~~i~v~w~-~~~~~s~~~~ad~~~--kl~~~~~g~~s~et~~~~l--g~~~d~~~e~~~~~~----e~~~~  448 (486)
T protein:vir:42  380 -GDVPPDM-LRMETVWR-DPSTPTYAAKADAAT--KLYGNGQGVIPRERARIDM--GYSVKEREEMRRWDE----EEAAM  448 (486)
T ss_pred             -CCccccc-eeeeEEec-CCCCCCHHHHHHHHH--HHHhcccCCCCHHHHHhcC--CCChhHHHHHHHHHH----HHHHH
Confidence             1112211 12222222 223333322333332  22221 13 4555555544  545433333332100    01111


Q ss_pred             hhhhhHhhcccccCCCCCCccCCCCCCCCCCCCCCCCCCCCCCCCCCCCCCCC
Q DDPGMHMA_00025  539 SINQFISLLGSFYQVPHPQMPDKPLASDPSLDLTGFLYRSLEFLRKELSYSGT  591 (749)
Q Consensus       539 AInQ~vgLLasf~SvPTPq~PSpP~SS~PsPt~SPa~SPAPP~aaq~~SPSsT  591 (749)
                      +...+ ..+.    ...+..+..+..+     ..+...++..+     +.+..
T Consensus       449 ~~~~~-~~~~----~~~~~~~~~~~~~-----~~~~~~~~~~~-----~~~~~  486 (486)
T protein:vir:42  449 GLGLL-GTMV----DADPTVPGSPSPT-----APPKPQPAIES-----SGGDA  486 (486)
T ss_pred             HHHHH-HHhh----cCCCCCCCCCCCC-----CCCCCCcccCC-----CCCCC
Confidence            11111 1111    0111111111000     00000000000     00000


No 50 
>protein:vir:1587 Length: 508 # NCBI annotation: minor capsid protein # Family: family:all:898 # MgeID: mge:32 # MgeName: phig1e # Cross-refs: genbank:acc:NP_695169;swissprot:trembl:o03928;genbank:gi:23455800;interpro:IPR006432;uniprot:O03928;genbank:GeneID:955566
Probab=98.00  E-value=7.7e-06  Score=48.62  Aligned_cols=409  Identities=12%  Similarity=0.120  Sum_probs=173.5

Q ss_pred             CCcchhhhHHHHHH----------------HH----------Hhhcc--cCcccceeh-------hhhhHHHHHHHHhhc
Q DDPGMHMA_00025    1 MDNSYVNNEFKQIL----------------IA----------AKERR--GDLSVDTMI-------VSSHLAQMRTFMLRR   45 (749)
Q Consensus         1 ~~~~~~~~~~~~~~----------------~~----------~~~~~--~~~~~~~~~-------~~~~~~~~~~~~~~~   45 (749)
                      +-.-..++.+++|+                ..          ++.|.  |.-....++       +++-+|-   +++--
T Consensus        15 ~~~~~~~~~~~~~~~~~~i~~~~~~~~ri~~~~~~y~g~~~~~~~~~~~~~~~~~~~~sln~~~~i~~~~A~---lv~~e   91 (508)
T protein:vir:15   15 AAATGVTGSLSKITDDPRISIDPDEYVRIQTDLDYYSDKLQYIHYQASDGIKKKRLKNTINMAKTAARRIAS---VVFNE   91 (508)
T ss_pred             HHHhccccchHHhhcccccccCHHHHHHHHHHHHHhcCCCcccccccCCCCccccceeecchHHHHHHHHHh---hhhCC
Confidence            00000111222222                11          11111  111111111       2222222   12211


Q ss_pred             cceeeeccCCchhHHHHHHHHHhhhhhhhhhhhhhhhhhccCceEEEEccCCCceEEEeccCccchhhhcCCCceeeEEE
Q DDPGMHMA_00025   46 GIEFFAEQDTYGKRREFLARVIEDNMLEMKYESIVDYFLCDGQGLFYFRPNRESYQILYFPKDSYRAYRDQNGELESIVL  125 (749)
Q Consensus        46 ~~~~~~~~~~~~~~~~~~~~~~~~~~~~~~~~~~~~~~~~~~~~~~~~~~~~~~~~~~~~~~~~~~~~~~~~~~~~~~~~  125 (749)
                      -+++--..|  -.-.+||.+|+++|.+.-.+...+..-+-.|-+.|-..-..+.-.|.|.+-+.+--+...+|.+..+++
T Consensus        92 ~~~i~v~~~--~~~~e~l~~il~~n~f~~~~~~~~e~a~a~G~~~~k~~~d~~~~~i~~v~ad~~~P~~~d~~~~~~~af  169 (508)
T protein:vir:15   92 KAEIHVKDN--NEADKFLNDVLEDNDFKNKFEEALEKGVALGGFAMRPYIDGNHIKIAWVRADQFYPLQSNTNDISEAAI  169 (508)
T ss_pred             CceEEeCCc--hHHHHHHHHHHHhccHHHHHHHHHHHHhhcCceEEEEEEeCCeeEEEEEcCCeeEEEEEcCCCeEEEEE
Confidence            222221111  123479999999998887777766666666666665544556678899987776544334566666777


Q ss_pred             eccccchhhhhcccccccccccccceeEEEEee------hhhhhhhhhhccccccccccccccCCCcc------ceeeec
Q DDPGMHMA_00025  126 SYSFNVKQTNTLSSYPNVAGKDGKKKYIQLKVY------KDRIEQTISDEKIEFADQMTALPYKTPGQ------TEVLTN  193 (749)
Q Consensus       126 ~~~~~~~~~~~~~~~~~~~~~~~~~~~~~~~~~------~~~~~~~~~~~~~~~~~~~~~~~~~~~~~------~~~~~~  193 (749)
                      .+.+  ++..          .++.+.|..|+.+      +-+|+...-.. -+-..+-..+++.+-..      ..+++|
T Consensus       170 ~~~~--~~~~----------~~~~~~yt~lE~h~~~~~~~~~I~n~ly~~-~~~~~lG~~v~l~~~~e~~~l~~~~~~~g  236 (508)
T protein:vir:15  170 ASRT--QRTE----------SNQTKYYTLLEFHQWQDNGSYQITNELYKS-DSPDIVGNQVPLSTLPVYKELAPQVTISG  236 (508)
T ss_pred             EEEE--Eeec----------CCCceEEEEEEEEEEecCcceEEEEEEEec-CCchhcCcccchhhcccccCCCcceEecC
Confidence            7776  3321          1223445555543      12222111000 00001111122221100      112333


Q ss_pred             c----ccceehhhccCCCCCCCCCCCCchhHHHHHHHHHHHHHHHHHhhhheeecCceeeeccchhhhhhhhcccccccc
Q DDPGMHMA_00025  194 S----LGFIPAVEVFNHMDCTGEATGNGEFDWMAHQILYHDELVRNIRKNIKFFGNPTLISSRPKHDIVDSGDENTFRPT  269 (749)
Q Consensus       194 ~----~~~~~~~~~~~~~~~~~~~~~~~~~~~~~~~~~~~~~~~~~~~~~~~~~~~~~~~~~~~~~~~~~~~~~~~~~~~  269 (749)
                      .    +++++ +.++|--++ +.|.|-|.|+=....|.--|+.+..+-+.++.-....+|...    +++.         
T Consensus       237 ~~~p~f~y~~-~~~~N~~~~-~splG~S~~~~~~~lid~lD~~~s~~~~e~~~~~~~i~v~~~----~l~~---------  301 (508)
T protein:vir:15  237 LQRPLFAYFK-TPGANNINI-ESPLGLGVVDNAKHVLDDINDTHDQFIWEIRLGQKHIAVQPG----MLRF---------  301 (508)
T ss_pred             CCcceeEEec-CCccccccC-CCCcCCchHhhhHHHHHHHHHHHHHHHHHHHhcccceeechH----HhcC---------
Confidence            2    12222 234454444 467899999977777776677777766666544444443211    1110         


Q ss_pred             ccccccccccccccccccccccccccccccchhhhHHHHccCCccce--eeeeeeccccccchhHHHHHHHHHHHHhcCc
Q DDPGMHMA_00025  270 ISSQAGFVPLSSSNRMSTRVSAPFGTSSIDGGIKVPRVIANLEPTDR--VGYMTPDSVSGDQNLYVKQYRSEIRLALGGV  347 (749)
Q Consensus       270 ~~~~~~~~~~~~~~~~~~~~~~~~~~~~~~~~~~~~~~~~~~~~~~~--~~~~~~~~~~~~~~~~~~~~~~~~~~~~~~~  347 (749)
                                           ++-+...||.+.++=+.+.. ..++-  |-.++++--.+..--..+.+..+|.... |+
T Consensus       302 ---------------------d~~~~~~~~~~~~~~~~~~~-~~~~~~~i~~~~~~ir~e~~~~~~~~~l~~~~~~~-gl  358 (508)
T protein:vir:15  302 ---------------------DDEHKPTFDTEQNVYVGVLS-DDNNGLGVKDMTTPIRTVQYKDAIDHFIKEFEVQI-GL  358 (508)
T ss_pred             ---------------------CCCCccccCCCCeeEEeccC-CCCCCCceeEeecccChHHHHHHHHHHHHHHHHHh-CC
Confidence                                 11222233443333222211 11111  2223333111111112233333333322 22


Q ss_pred             cc----cccccccceeeeeeeecchhhhhHHHHHHHhhhhHHHHHHHHHHHHhhhhhhh--------------hheeeec
Q DDPGMHMA_00025  348 DD----IDINTAATAYEIKTLYGRVAATAEKKARSLFTYGLCRLLAMMLFVEERNFLES--------------FAVSLNI  409 (749)
Q Consensus       348 ~~----~~~~~~~~~~~~~~~~~~~~~~~~~~~~~~~~~~~~~~~~~~~~~~~~~~~~~--------------~~~~~~~  409 (749)
                      .+    .+-...+||-|||..+-++-.|+.+|.+. +.-.|-+|+.+||.+-.-+-+..              .-|+++.
T Consensus       359 s~~~f~~~~~~~~TAtei~s~~~~~~~t~~~~~~~-~~~al~~lv~~il~l~~~~~~~~~g~~~~~~~~~~~~~~v~v~f  437 (508)
T protein:vir:15  359 STGTFSYSNDGVKTATEVVSNNSMTYQTRSSYLTM-VEKAIDELCQSIFELANAGALFDDGKPLFTLDSASQPLDIECHF  437 (508)
T ss_pred             CchhcccccCccccHHHHHHHHHHHHHHHHHHHHH-HHHHHHHHHHHHHHHHHHhccccccccccccccccCCcceEEEe
Confidence            21    23456689999999999999999888665 56689999988886543222111              1134444


Q ss_pred             cccccccchhhhhhHHHh--------hHHHHHHHHHHhccCchhHHH----HHHHhc--CccCcccccCCCCCccchhhh
Q DDPGMHMA_00025  410 EEPLLPLPEEFEDEKEYK--------KAVDDYQVRFEKFKAKRDKEV----RARLES--GEIPPGVTGLIPDGSTKVDWR  475 (749)
Q Consensus       410 ~~~~~~~~~~~~~~k~~~--------~~~~~y~~~~~~~~~k~d~~~----~~~~~~--g~~~~~~~~~~p~~~~~~~~r  475 (749)
                      ...+++-   ++.|.+.-        -+.+.|.++...   -+|.+.    ..+-+-  ..-+.+...=|=+|++     
T Consensus       438 ~D~i~~d---~~~~~~~~~~~v~aGi~s~e~~i~~~~g---~~deea~~el~ri~~E~~~~~~~~~~~~~~~g~~-----  506 (508)
T protein:vir:15  438 DDGVFVN---KDKQLEEDAKVLAIGALSKQTFLQRNYG---MTDEQAAEELAKIQSEAPTDTFEGGRSAILNGGD-----  506 (508)
T ss_pred             CCCCCCC---HHHHHHHHHHHHhcCCCCHHHHHHhcCC---CChHHHHHHHHHHHHhccccCccccccccCCCCC-----
Confidence            4444333   23332211        122333332211   122222    111111  0111111111222222     


Q ss_pred             hhhh
Q DDPGMHMA_00025  476 WMGE  479 (749)
Q Consensus       476 ~~~e  479 (749)
                        +|
T Consensus       507 --ge  508 (508)
T protein:vir:15  507 --GE  508 (508)
T ss_pred             --CC
Confidence              22


No 51 
>protein:vir:94805 Length: 492 # NCBI annotation: ORF006 # Family: family:all:125 # MgeID: mge:1531 # MgeName: 29 # Cross-refs: genbank:acc:YP_240531;genbank:gi:66396197;genbank:GeneID:5133585
Probab=97.97  E-value=8.6e-06  Score=48.34  Aligned_cols=410  Identities=15%  Similarity=0.114  Sum_probs=187.0

Q ss_pred             CCcchhhhHHHHHHHHHhhcccCcccc-----eehhhhhHH----HHHHHHhhccceeeeccCCchhHHHHHHHHHhhhh
Q DDPGMHMA_00025    1 MDNSYVNNEFKQILIAAKERRGDLSVD-----TMIVSSHLA----QMRTFMLRRGIEFFAEQDTYGKRREFLARVIEDNM   71 (749)
Q Consensus         1 ~~~~~~~~~~~~~~~~~~~~~~~~~~~-----~~~~~~~~~----~~~~~~~~~~~~~~~~~~~~~~~~~~~~~~~~~~~   71 (749)
                      .-..|.+.+- .|+.......++.-.+     .=|+.|+.+    +.--|++..+|.+-...   .+..++|..+|..| 
T Consensus        65 ~l~~YY~g~~-~I~~~~~~~~~~~~~~~~~~~~ri~~n~~k~Ivd~~~~yl~G~p~~~~~~d---~~~~~~l~~~~~n~-  139 (492)
T protein:vir:94   65 IGQEYYEQRP-DIVKEPKPVDATGAVDPLKPDDRMITNFHANLVDQKVSYIVGKPIAFKHTD---DEVVKRIDEVLGNR-  139 (492)
T ss_pred             HHHHHhcccc-ccccccccccccccccccccccccccchHHHHHHHHHhhhcccCceeccCc---hHHHHHHHHHHhcc-
Confidence            0111222221 1222111111111111     113444432    23345566666664432   35678898888654 


Q ss_pred             hhhhhhhhhhhhhccCceEEEEccCCC-ceEEEec-cCccchhhhcC-CCceeeEEEeccccchhhhhcccccccccccc
Q DDPGMHMA_00025   72 LEMKYESIVDYFLCDGQGLFYFRPNRE-SYQILYF-PKDSYRAYRDQ-NGELESIVLSYSFNVKQTNTLSSYPNVAGKDG  148 (749)
Q Consensus        72 ~~~~~~~~~~~~~~~~~~~~~~~~~~~-~~~~~~~-~~~~~~~~~~~-~~~~~~~~~~~~~~~~~~~~~~~~~~~~~~~~  148 (749)
                      ++-..-.+.---+.+|.+..++.+..+ ...|.++ |...|-.|.+. .+++.-.|--|.  .+...    +        
T Consensus       140 ~~~~~~~~~~~a~~~G~a~~~v~~d~dg~~~~~~~~p~~~~~v~d~~~~~~~~a~ir~~~--~~~~~----~--------  205 (492)
T protein:vir:94  140 FDDKLHSVLTGASNKGIEWLHPYLDEEGEFKLFRVPAEQGIPIWTDKEHEELEAFIRMYK--LENET----K--------  205 (492)
T ss_pred             HHHHHHHHHHHHhhCCeEEEEEEecCCCceEEEEEcccceEEEEcCCCCCceEEEEEEEe--eccce----e--------
Confidence            444444444445667888777766544 3455545 55555555432 345544333332  12111    0        


Q ss_pred             cceeEEEEeehhhhhhhhhhccccccccccccccCCCccceeeeccccceehhhccCCCCCCCCCCCCchhHHHHHHHHH
Q DDPGMHMA_00025  149 KKKYIQLKVYKDRIEQTISDEKIEFADQMTALPYKTPGQTEVLTNSLGFIPAVEVFNHMDCTGEATGNGEFDWMAHQILY  228 (749)
Q Consensus       149 ~~~~~~~~~~~~~~~~~~~~~~~~~~~~~~~~~~~~~~~~~~~~~~~~~~~~~~~~~~~~~~~~~~~~~~~~~~~~~~~~  228 (749)
                      -+-|-     +++|.....+..-...+.....   +-..+....|.+|.||.|+..|-..      |-|+|.=+..-|..
T Consensus       206 ~~~y~-----~~~v~~~~~~~~~~~~~~~~~~---~~~~~~~~~~~~g~vPvv~~~nn~~------~~sd~e~v~~liDa  271 (492)
T protein:vir:94  206 VEYWD-----KVTVNYYVYENGSLIPDYSNNL---ENSKTHFSTGSWGKIPFIPFKNNDL------EISDIFMYKTLIDA  271 (492)
T ss_pred             EEEEe-----cCeEEEEEEecCeeeecccccc---ccccccccccCCCccceEEecCCCC------CCCchHHHHHHHHH
Confidence            01111     1112111111000000000000   1113455679999999999998543      56788878888999


Q ss_pred             HHHHHHHHhhhheeecCceeeeccchhhhhhhhccccccccccccccccccccccccccccccccccccccchhhhHHHH
Q DDPGMHMA_00025  229 HDELVRNIRKNIKFFGNPTLISSRPKHDIVDSGDENTFRPTISSQAGFVPLSSSNRMSTRVSAPFGTSSIDGGIKVPRVI  308 (749)
Q Consensus       229 ~~~~~~~~~~~~~~~~~~~~~~~~~~~~~~~~~~~~~~~~~~~~~~~~~~~~~~~~~~~~~~~~~~~~~~~~~~~~~~~~  308 (749)
                      .|.++..+-.++.+|+||.|+-+--     +..+...|...                                .+..++|
T Consensus       272 ~d~~~S~~~~~~~~~~~p~lv~~g~-----~~~~~~~~~~~--------------------------------~~~~~~~  314 (492)
T protein:vir:94  272 YNRRLSDLSNTFKDSNELTYVLKNY-----DDQELPEFKRL--------------------------------LRYYGAI  314 (492)
T ss_pred             HHHHHHHHHHHHHHhcCceeeeecC-----CcccchhhHHH--------------------------------Hhhccce
Confidence            9999999999999999999986431     00011111100                                0111111


Q ss_pred             ccCCccceeeeeeeccccccchhHHHHHHHHHHHHhcCcccccccc--ccceeeeeeeecchhhhhHHHHHHHhhhhHHH
Q DDPGMHMA_00025  309 ANLEPTDRVGYMTPDSVSGDQNLYVKQYRSEIRLALGGVDDIDINT--AATAYEIKTLYGRVAATAEKKARSLFTYGLCR  386 (749)
Q Consensus       309 ~~~~~~~~~~~~~~~~~~~~~~~~~~~~~~~~~~~~~~~~~~~~~~--~~~~~~~~~~~~~~~~~~~~~~~~~~~~~~~~  386 (749)
                       .++.+.-|.|++.+.-......|....++.||.-.+.++--+-+.  ..++--||..+-..-..|..|. ..|.-||.+
T Consensus       315 -~~~~~~~~~~l~~~~~~~~~~~~~~~l~~~I~~~s~~p~~~~~~~~~n~Sg~Al~~~~~~l~~k~~~k~-~~f~~~l~~  392 (492)
T protein:vir:94  315 -KVSDNGGVDTIQVEVPVENSKKYLDELYQKIMLFGQAVDFSSDKFGSAPSGVALEFLYTNLNLKADKLA-RKAKVAIQE  392 (492)
T ss_pred             -ecCCCCcceeEeccCCHHHHHHHHHHHHHHHHHHhCCcCCCccccccCchHHHHHHHHHHHHHHHHHHH-HHHHHHHHH
Confidence             233445688999887777788899999999999888776444332  2334446665555555555554 467889999


Q ss_pred             HHHHHHHHHhhhhhhhhheeeecc-ccccccchhhhhhHHHhhHHHHHHHHHHhccCchhHHHHHHHhcCccCc-ccccC
Q DDPGMHMA_00025  387 LLAMMLFVEERNFLESFAVSLNIE-EPLLPLPEEFEDEKEYKKAVDDYQVRFEKFKAKRDKEVRARLESGEIPP-GVTGL  464 (749)
Q Consensus       387 ~~~~~~~~~~~~~~~~~~~~~~~~-~~~~~~~~~~~~~k~~~~~~~~y~~~~~~~~~k~d~~~~~~~~~g~~~~-~~~~~  464 (749)
                      ++.+|+-+....  . -...|.|. .+-+|  .   ++++-   ++-..+    +             .|.|+. -...+
T Consensus       393 ~~~li~~~~~~~--~-~~~~i~v~f~~~~p--~---~~~e~---~~~~~k----l-------------~giiS~et~~~~  444 (492)
T protein:vir:94  393 LLWFVFEHFDIK--G-EHKDVDISFNYNKV--A---NTELQ---VQTAQQ----S-------------MGIVSHETVLEN  444 (492)
T ss_pred             HHHHHHHHhcCC--c-ccceeeEEecCCCC--C---CHHHH---HHHHHH----H-------------hccCchHHHHHh
Confidence            998876543221  1 11111111 12222  1   12211   111111    1             122221 11112


Q ss_pred             CCCCcc--chhhhhhhhhhcchhhhhhhhhhhhccchhcccchHHhhhhccCccccch
Q DDPGMHMA_00025  465 IPDGST--KVDWRWMGEVFEESTDDILNNSIVVRNLQELGVDSIEALKYLFPGKTVEE  520 (749)
Q Consensus       465 ~p~~~~--~~~~r~~~evf~~t~~~~l~~a~~~~~~~e~Gv~~~~~lr~LfPG~T~~e  520 (749)
                      -|+-++  .-.+|...|-.+.  ...+...-  +.....+-.      ---++....|
T Consensus       445 l~~v~d~~~E~eri~~E~~~~--~~~~~~~~--~~~~~~~~~------~~~~~~~e~e  492 (492)
T protein:vir:94  445 HPFVEDLQAELERIEQEQMEY--NKQLPNLD--DGGADSAQQ------QERSNNKESE  492 (492)
T ss_pred             CCCCCCHHHHHHHHHHHHHHH--Hhhccccc--cccCCCCcc------ccCCccccCC
Confidence            233322  1223333332111  11111111  111100000      0001111122


No 52 
>protein:vir:98444 Length: 434 # NCBI annotation: hypothetical protein # Family: family:all:5096 # MgeID: mge:1589 # MgeName: VWB # Cross-refs: genbank:acc:NP_958276;genbank:gi:41057250;genbank:GeneID:2732828
Probab=97.87  E-value=1.4e-05  Score=47.25  Aligned_cols=395  Identities=17%  Similarity=0.144  Sum_probs=166.4

Q ss_pred             hhhhHHHHHHHHHhhcccCcccceehhhhhHHHHHHHHhhccceeeeccCCchhHHHHHHHHHhhhhhhhhhhhhhhhhh
Q DDPGMHMA_00025    5 YVNNEFKQILIAAKERRGDLSVDTMIVSSHLAQMRTFMLRRGIEFFAEQDTYGKRREFLARVIEDNMLEMKYESIVDYFL   84 (749)
Q Consensus         5 ~~~~~~~~~~~~~~~~~~~~~~~~~~~~~~~~~~~~~~~~~~~~~~~~~~~~~~~~~~~~~~~~~~~~~~~~~~~~~~~~   84 (749)
                      |+-.+.++-..+.. |.--.+--.+|| ..+++ |++  --|+.   ..|  ++-.+=+.+||++|.|+-....+.---+
T Consensus         1 ~l~~~~~~~~~~~~-~~~v~n~~~~iv-d~~~~-~l~--~~gf~---~~d--~~~~~~~~~i~~~N~~d~~~~~~~~~a~   70 (434)
T protein:vir:98    1 MLPKNAEQAFLDFQ-RKARTNFCGLIA-NASVH-RLL--ALGVT---GPD--GEPDTRASRWWQANRLDSRQKLVWRMAM   70 (434)
T ss_pred             CCCCCccHHHHHhh-hhhhccchHHHH-HHHHh-hhc--cCcee---cCC--CchHHHHHHHHHhcChhHHHHHHHHHHh
Confidence            44333332222211 110001111222 12333 111  12432   234  3445668899999999988887766666


Q ss_pred             ccCceEEEEccCCC--------ceEEEec-cCccchhhhcCCCceeeEEEeccccchhhhhcccccccccccccceeE--
Q DDPGMHMA_00025   85 CDGQGLFYFRPNRE--------SYQILYF-PKDSYRAYRDQNGELESIVLSYSFNVKQTNTLSSYPNVAGKDGKKKYI--  153 (749)
Q Consensus        85 ~~~~~~~~~~~~~~--------~~~~~~~-~~~~~~~~~~~~~~~~~~~~~~~~~~~~~~~~~~~~~~~~~~~~~~~~--  153 (749)
                      .-|...++.....+        ...|.++ |...+-.|-+..+++-.. |.|-+.-+.           |..-++-|+  
T Consensus        71 i~G~ay~~v~~~~~~~~~~~~~~~~I~~~~p~~~~~i~D~~~~~~~~a-i~~~~~~~~-----------~~~~~~~~~~~  138 (434)
T protein:vir:98   71 AQSAGYMLVGAHPTRTEDNGRPSPLITMEHPSECIVEYDPETGEPLVG-LKVWHNDID-----------GFGYARVFFDD  138 (434)
T ss_pred             hcCceEEEEecCCCcccccCCceeEEEEeccceeEEEEeCCCCceEEE-EEEEEeccC-----------CceEEEEEEeC
Confidence            76776666553221        1236666 444443343333443322 222221111           000011111  


Q ss_pred             EEEeehhhhhhhhhhccccccccccccccCCCccceeeeccccceehhhccCCCCCCCCCCCCchhHHHHHHHHHHHHHH
Q DDPGMHMA_00025  154 QLKVYKDRIEQTISDEKIEFADQMTALPYKTPGQTEVLTNSLGFIPAVEVFNHMDCTGEATGNGEFDWMAHQILYHDELV  233 (749)
Q Consensus       154 ~~~~~~~~~~~~~~~~~~~~~~~~~~~~~~~~~~~~~~~~~~~~~~~~~~~~~~~~~~~~~~~~~~~~~~~~~~~~~~~~  233 (749)
                      +..++..+  + ....+.+......  .+.+. ......|.+|+||+|++.|.++- ++- |.|+|.=+..-|-..|+.+
T Consensus       139 ~~~~~~~~--~-~~~~~~~~~~~~~--~~~~~-~~~~~~h~~g~vPvv~f~N~~~~-~~~-g~sd~e~vi~liDa~~~~~  210 (434)
T protein:vir:98  139 TSFPYRTR--E-RTGARLPWGPDSW--VYTGT-ADSGDVHDLGGMQLVEFARMPDL-GED-PEPEFAGVLDIQDRVNLGI  210 (434)
T ss_pred             cEEEEEEe--e-ccccccccccccc--eeccc-ccccccCCCCccceEEeccCCCc-CcC-CcchhhhHHHHHHHHHHHH
Confidence            00111100  0 0001111111000  01111 12345689999999999999874 444 8899988888888888888


Q ss_pred             HHHhhhheeecCceeeeccchhhhhhhhccccccccccccccccccccccccccccccccccccccchhhhHHHHccCCc
Q DDPGMHMA_00025  234 RNIRKNIKFFGNPTLISSRPKHDIVDSGDENTFRPTISSQAGFVPLSSSNRMSTRVSAPFGTSSIDGGIKVPRVIANLEP  313 (749)
Q Consensus       234 ~~~~~~~~~~~~~~~~~~~~~~~~~~~~~~~~~~~~~~~~~~~~~~~~~~~~~~~~~~~~~~~~~~~~~~~~~~~~~~~~  313 (749)
                      .+.-....+|++|.++-+--.  .-+-.+.++........  +.  .+-+||                        -+.+
T Consensus       211 s~~~~~~~~~a~p~~~i~G~~--~~~~~~~~~~~~~~~~~--~~--~~~~~i------------------------~~~~  260 (434)
T protein:vir:98  211 LNRMAASRFSGFRQKWIKGHK--FAKRTDPATGMTVVDQP--FV--PSPSAV------------------------WASE  260 (434)
T ss_pred             HHHHHHHHHhcchhhhhcCCC--cccccccccccchhhhh--hh--cccccc------------------------ccCC
Confidence            888889999999988765311  11111111111100000  00  000110                        1123


Q ss_pred             cceeeeeeeccccccchhHHHHHHHHHHHHhcCcc----cccc---ccccceeeeeeeecchhhhhHHHHHHHhhhhHHH
Q DDPGMHMA_00025  314 TDRVGYMTPDSVSGDQNLYVKQYRSEIRLALGGVD----DIDI---NTAATAYEIKTLYGRVAATAEKKARSLFTYGLCR  386 (749)
Q Consensus       314 ~~~~~~~~~~~~~~~~~~~~~~~~~~~~~~~~~~~----~~~~---~~~~~~~~~~~~~~~~~~~~~~~~~~~~~~~~~~  386 (749)
                      ++-+.+.+.+.-+- +| |....+.-||...+..+    .++.   |+.+.|.  |-.+-..-..|++|. ..|.=||-|
T Consensus       261 ~~~~~~~q~~~~~~-~~-~~~~l~~~i~~~~~~~~~p~~~~~~~~~n~Sg~Al--~~~~~~l~~k~~~k~-~~f~~~l~~  335 (434)
T protein:vir:98  261 GENTQFGQLDATDL-SG-FLKEHASDVRDMLTISQTPTYLYATDLVNISADTI--GALDILHVAKVREHI-ASFSEGLES  335 (434)
T ss_pred             CCCceEEEecCcch-HH-HHHHHHHHHHHHhcccCCCHHHhccccCChHHHHH--HHHHHHHHHHHHHHH-HHHHHHHHH
Confidence            34455666664222 33 77777776765443322    1121   3334443  333444444555544 578889999


Q ss_pred             HHHHHHHHHhhhhhhhhheeeeccccccccchhhhhhHH-HhhH----HH-HHHHHHHhccCchhHHH------------
Q DDPGMHMA_00025  387 LLAMMLFVEERNFLESFAVSLNIEEPLLPLPEEFEDEKE-YKKA----VD-DYQVRFEKFKAKRDKEV------------  448 (749)
Q Consensus       387 ~~~~~~~~~~~~~~~~~~~~~~~~~~~~~~~~~~~~~k~-~~~~----~~-~y~~~~~~~~~k~d~~~------------  448 (749)
                      ++.|++-++ ....+...+.+....++   |..+.++-+ ..++    +- +...+.   -+-++.++            
T Consensus       336 ~~rl~~~~~-g~~~~~~~~~v~w~~~~---~~s~~~~ada~~kl~~~g~~~e~~~~~---lg~~~~e~~r~~~e~~~~~~  408 (434)
T protein:vir:98  336 VLALAAAQA-GVPEDYTEAEVRWANPA---HVTMAVKADAATKLKSIGYPLDVIAEE---LDESPARVRRIVAGAASQAL  408 (434)
T ss_pred             HHHHHHHhc-CCChhheeeeEEecCCC---CCCHHHHHHHHHHHHhcCCcHHHHHHh---CCCCHHHHHHHHHHHHHHHH
Confidence            999887664 22223333333333332   222222211 1111    00 011111   11111111            


Q ss_pred             -HHHHh--cCccCcccccCCCCCccchhhhhhhhhhcchhhhhhhhhhhh
Q DDPGMHMA_00025  449 -RARLE--SGEIPPGVTGLIPDGSTKVDWRWMGEVFEESTDDILNNSIVV  495 (749)
Q Consensus       449 -~~~~~--~g~~~~~~~~~~p~~~~~~~~r~~~evf~~t~~~~l~~a~~~  495 (749)
                       .+.+.  -|.-+   .|.-|+.....+                     |
T Consensus       409 ~~~~~~~~~~~~~---~g~~~~~~~~~d---------------------g  434 (434)
T protein:vir:98  409 LAASLLPAPGAPS---AGNVPDSGGAVD---------------------G  434 (434)
T ss_pred             HHHhhhccCCCCC---CCCCCcccCCCC---------------------C
Confidence             00000  01111   112222211111                     1


No 53 
>protein:vir:2500 Length: 501 # NCBI annotation: putative portal gp5 # Family: family:all:524 # MgeID: mge:53 # MgeName: TM4 # Cross-refs: genbank:acc:NP_569741;genbank:gi:18496891;genbank:GeneID:932330
Probab=97.85  E-value=4.9e-06  Score=49.68  Aligned_cols=430  Identities=12%  Similarity=0.059  Sum_probs=169.4

Q ss_pred             CCcchhh-hHHHHHHHHHhhcccCcccceehhhhhHHHHHHHHhhc-cceeeeccCCchhHHHHHHHHHhhhhhhhhhhh
Q DDPGMHMA_00025    1 MDNSYVN-NEFKQILIAAKERRGDLSVDTMIVSSHLAQMRTFMLRR-GIEFFAEQDTYGKRREFLARVIEDNMLEMKYES   78 (749)
Q Consensus         1 ~~~~~~~-~~~~~~~~~~~~~~~~~~~~~~~~~~~~~~~~~~~~~~-~~~~~~~~~~~~~~~~~~~~~~~~~~~~~~~~~   78 (749)
                      .+.-|-. +.++.+.+.+..+-.+.  ...+|.|+.+-+-.-.+.| ..+=|-..|  ++..+-+.+||++|.|+-....
T Consensus        49 l~~YY~G~~~~~~~~~~~~~~~~~~--~~~~v~n~~~~ivd~~a~~l~~~gf~~~d--~~~~~~l~~i~~~N~~d~~~~~  124 (501)
T protein:vir:25   49 IYEYTKGLRGRPEVPEGASDEVKEL--AKLSVKNVLSLVRDSFAQNLSVVGYRNAL--AKENDPAWEMWQRNRMDARQAE  124 (501)
T ss_pred             HHHHHhcCCCchhccccCChhhhhh--HhhhhcChHHHHHHHHHhhhcccceecCC--ccchHHHHHHHHhcChhHHHHH
Confidence            1111110 11222222222211111  1133444433332222111 111133333  4455668999999999987766


Q ss_pred             hhhhhhccCceEEEEccCCCceEEEec-cCccchhhhcCC-CceeeEEEeccccchhhhhcccccccccccccceeEEEE
Q DDPGMHMA_00025   79 IVDYFLCDGQGLFYFRPNRESYQILYF-PKDSYRAYRDQN-GELESIVLSYSFNVKQTNTLSSYPNVAGKDGKKKYIQLK  156 (749)
Q Consensus        79 ~~~~~~~~~~~~~~~~~~~~~~~~~~~-~~~~~~~~~~~~-~~~~~~~~~~~~~~~~~~~~~~~~~~~~~~~~~~~~~~~  156 (749)
                      ++---+..|....++.+..+.=.|..+ |..-+-.|.|+. .+-...+|-|......             +++..++  .
T Consensus       125 ~~~~a~i~G~ay~~v~~de~~~~i~~~sp~~~~~iy~D~~~~~~~~~ai~~~~~~~~-------------~~~~~~~--~  189 (501)
T protein:vir:25  125 VHRPALTYGASYVTVTPTDEGPVFRTRSPRQILAVYADPSVDAWPQYALETWVAQKD-------------AKPHRRG--V  189 (501)
T ss_pred             HHHHHhhcCceEEEEecCCCCCeEEEeccccEEEEEecCCCCcceeEEEEEEeeccc-------------cCcceeE--E
Confidence            554446667776666555443334333 444444555543 2222222222110000             0111111  1


Q ss_pred             eehhhh----hhhhhhcccccccccc-----ccccCCCccceeeeccccceehhhccCCCCCCCCCCCCchhHHHHHHHH
Q DDPGMHMA_00025  157 VYKDRI----EQTISDEKIEFADQMT-----ALPYKTPGQTEVLTNSLGFIPAVEVFNHMDCTGEATGNGEFDWMAHQIL  227 (749)
Q Consensus       157 ~~~~~~----~~~~~~~~~~~~~~~~-----~~~~~~~~~~~~~~~~~~~~~~~~~~~~~~~~~~~~~~~~~~~~~~~~~  227 (749)
                      +|-++.    ++........-.+..+     .....+-....+..|-+|+||+|+..|-++.-+  -|-|+|.=+..-|-
T Consensus       190 ~y~~~~~~~~~~~~~~~~~~~~~~~~~~~~~~~~~~~~~~~~~~~~~~~~vPiv~f~N~~~~~~--~g~sdie~v~~l~D  267 (501)
T protein:vir:25  190 LYDDTYMYELDLGEVVLGDAGGGQATQQPVNVREVTDVIEHGATFEGKPVCPVVRFVNGRDADD--MIVGEVAPLILLQQ  267 (501)
T ss_pred             EecCeeEEEEecCceeeeeccccccccccccccccccccccccccCCccceeeEeccCccccCc--cccchhhhhHHHHH
Confidence            111110    0000000000000000     000011112234568899999999999766433  47788876666777


Q ss_pred             HHHHHHHHHhhhheeecCceeeeccchhhhhhhhccccccccccccccccccccccccccccccccccccccchhhhHHH
Q DDPGMHMA_00025  228 YHDELVRNIRKNIKFFGNPTLISSRPKHDIVDSGDENTFRPTISSQAGFVPLSSSNRMSTRVSAPFGTSSIDGGIKVPRV  307 (749)
Q Consensus       228 ~~~~~~~~~~~~~~~~~~~~~~~~~~~~~~~~~~~~~~~~~~~~~~~~~~~~~~~~~~~~~~~~~~~~~~~~~~~~~~~~  307 (749)
                      ..++.+.++-....+|++|.++-.--.        ...|                           .  .++  .+..+|
T Consensus       268 a~~~~~s~~~~~~e~~a~p~~~i~G~~--------~~~~---------------------------~--~~~--~~~~~i  308 (501)
T protein:vir:25  268 AINSVNFDRLIVSRFGANPQRVISGWT--------GSKA---------------------------E--VLK--ASALRV  308 (501)
T ss_pred             HHHHHHHHHHHHHHhhccHHHHHhCCC--------CCcc---------------------------c--hhh--hcccce
Confidence            777777788888999999977653210        0000                           0  000  111222


Q ss_pred             HccCCccceeeeeeeccccccchhHHHHHHHHHHHH--hcCcc--cccc---ccccceeeeeeeecchhhhhHHHHHHHh
Q DDPGMHMA_00025  308 IANLEPTDRVGYMTPDSVSGDQNLYVKQYRSEIRLA--LGGVD--DIDI---NTAATAYEIKTLYGRVAATAEKKARSLF  380 (749)
Q Consensus       308 ~~~~~~~~~~~~~~~~~~~~~~~~~~~~~~~~~~~~--~~~~~--~~~~---~~~~~~~~~~~~~~~~~~~~~~~~~~~~  380 (749)
                      +. + +++-+.+.+.+.-  |-.-|.+..+.-|+..  ..++-  .++.   |..+.|...|  .-..-..|+.| +.+|
T Consensus       309 ~~-~-~~~~~~~~q~~~~--~~~~~~~~l~~~i~~i~~~s~~P~~~~~~~~~N~Sg~Al~~~--~~~l~~ka~~k-~~~f  381 (501)
T protein:vir:25  309 WT-F-EDPEVKAQAFPPA--SVEPYNLILEEMLQHVAMVAQISPAQVTGKMINVSAEALAAA--EANQQRKLAAK-RESF  381 (501)
T ss_pred             ec-c-CCCCceEEEeccc--ChHHHHHHHHHHHHHHHhhcCCChhhhccccCChHHHHHHHH--HHHHHHHHHHH-HHHH
Confidence            22 1 3333555565532  3234666666666643  22221  1222   3334443333  33344445443 5689


Q ss_pred             hhhHHHHHHHHHHHHhhhh-hhhhheeeeccccccccchhhhhhHHHhhHHHH-HHH-HHHhccCchhHHHHHHHhcCcc
Q DDPGMHMA_00025  381 TYGLCRLLAMMLFVEERNF-LESFAVSLNIEEPLLPLPEEFEDEKEYKKAVDD-YQV-RFEKFKAKRDKEVRARLESGEI  457 (749)
Q Consensus       381 ~~~~~~~~~~~~~~~~~~~-~~~~~~~~~~~~~~~~~~~~~~~~k~~~~~~~~-y~~-~~~~~~~k~d~~~~~~~~~g~~  457 (749)
                      +-||.|++.|++.++.+.- .+.+.+.+....++.+   .+.+       ..| +.| ....+ +.... +++       
T Consensus       382 ~~~l~~~~rl~~~~~~~~~~~~~~~i~v~w~~~~~~---s~~~-------~ada~~kl~~~gi-s~et~-~~~-------  442 (501)
T protein:vir:25  382 GESWEQLLRLAAEMDDDPDTAADSGAEVLWRDTEAR---SFGA-------VVDGITKLASAGI-PIEHL-LSM-------  442 (501)
T ss_pred             HHHHHHHHHHHHHHhCCCccccceeeeEEecCCCCC---CHHH-------HHHHHHHHHhcCC-CHHHH-HHH-------
Confidence            9999999999887775432 1224444433333321   1111       111 211 11112 11111 110       


Q ss_pred             CcccccCCCCCccchhhhhhhhhhcchhhhhhhhhhhhccchhcccchHHhhhhccCccccchhhhhccCcccccccccc
Q DDPGMHMA_00025  458 PPGVTGLIPDGSTKVDWRWMGEVFEESTDDILNNSIVVRNLQELGVDSIEALKYLFPGKTVEERAAMLSGFPFRMVQQTQ  537 (749)
Q Consensus       458 ~~~~~~~~p~~~~~~~~r~~~evf~~t~~~~l~~a~~~~~~~e~Gv~~~~~lr~LfPG~T~~e~AAmqSgfp~rtvqqtq  537 (749)
                      -+|++      +..++ |++.+--++.....+++                    +..+.......+  .+      +...
T Consensus       443 ~~g~~------~~~ie-~~~~~~~e~~~~~~~~~--------------------~~~~~~~~~~~~--~~------~~~~  487 (501)
T protein:vir:25  443 VPGMT------QQTIQ-AIKDSLRGGEVKSLVDK--------------------LLSNEPAPVPPP--PP------QAAA  487 (501)
T ss_pred             cCCCC------HHHHH-HHHHHHHHHhHHHHHHH--------------------hhccCcCCCCCC--CC------CCCc
Confidence            01111      11111 22222222222222222                    222211100000  00      0000


Q ss_pred             chhhhhHhhcccccCCCCCCccC
Q DDPGMHMA_00025  538 SSINQFISLLGSFYQVPHPQMPD  560 (749)
Q Consensus       538 SAInQ~vgLLasf~SvPTPq~PS  560 (749)
                      +.-+. .+        .++...+
T Consensus       488 ~~~~~-~~--------~~~~~g~  501 (501)
T protein:vir:25  488 QALNE-GG--------VNGNGGA  501 (501)
T ss_pred             ccccc-cc--------CCCCCCC
Confidence            00000 00        0111111


No 54 
>protein:vir:9568 Length: 410 # NCBI annotation: gp34 # Family: family:all:524 # MgeID: mge:171 # MgeName: SM1 # Cross-refs: genbank:acc:NP_862873;genbank:gi:32469465;genbank:GeneID:1461310
Probab=97.82  E-value=5.3e-06  Score=49.53  Aligned_cols=349  Identities=15%  Similarity=0.176  Sum_probs=160.9

Q ss_pred             CCc--chh----hhHHHHHHHHHhhcccCcccceehhhhhHHH-HHHHHhhccceeeeccCCchhHHHHHHHHHhhhhhh
Q DDPGMHMA_00025    1 MDN--SYV----NNEFKQILIAAKERRGDLSVDTMIVSSHLAQ-MRTFMLRRGIEFFAEQDTYGKRREFLARVIEDNMLE   73 (749)
Q Consensus         1 ~~~--~~~----~~~~~~~~~~~~~~~~~~~~~~~~~~~~~~~-~~~~~~~~~~~~~~~~~~~~~~~~~~~~~~~~~~~~   73 (749)
                      +++  .|+    ..+++..+++++      +-=.+||-+ ||+ |..=    |   |-..|.  +    +..||..|.|+
T Consensus        17 g~~~~~~~~~~~p~~~~~~~~~v~------nw~~~~Vds-~a~rl~~~----G---f~~~d~--~----l~~i~~~N~ld   76 (410)
T protein:vir:95   17 MQHYEAPTGITIPAHIRAKYQAVL------GWAAKGVDS-LADRLIFR----A---FANDDF--N----VTEIFDRNNPD   76 (410)
T ss_pred             CCCCccccchhccHHHHhHHHhhc------chhHHHHHH-hHhhhccc----c---ccCCCc--h----HHHHHhhcChH
Confidence            111  112    123332222221      112223322 333 1111    3   222232  1    78999999999


Q ss_pred             hhhhhhhhhhhccCceEEEEccCCCc-eEEEec-cCccchhhhcCCCceeeEEEeccccchhhhhcccccccccccccce
Q DDPGMHMA_00025   74 MKYESIVDYFLCDGQGLFYFRPNRES-YQILYF-PKDSYRAYRDQNGELESIVLSYSFNVKQTNTLSSYPNVAGKDGKKK  151 (749)
Q Consensus        74 ~~~~~~~~~~~~~~~~~~~~~~~~~~-~~~~~~-~~~~~~~~~~~~~~~~~~~~~~~~~~~~~~~~~~~~~~~~~~~~~~  151 (749)
                      ..+..+.---|+-|....+.-+..+. =.|... |...+-.|-+-+++   ++.+|.+..            ..++|+..
T Consensus        77 ~~~~~~~~~al~~G~sf~~v~~~~d~~~~i~~~sP~~~~~i~Dp~~~~---~~~al~~~~------------~~~~~~~~  141 (410)
T protein:vir:95   77 IFFDSAILSALIGSCSFVYISKGEDDEVRLQVIESSNATGVIDPITGL---LVEGYAVLA------------RDDYNRPT  141 (410)
T ss_pred             HHHHHHHHHHHHhCceeEEEecCCCCceEEEEEcccceEEEEeCCCCc---eEEEEEEEE------------ecCCCeEE
Confidence            99999988888888877777665544 355555 66666445333333   444443210            11223333


Q ss_pred             eEEEEeehhhhhhhhhhccccccccccccccCCCccceeeeccccceehhhccCCCCCCCCCCCCchh-HHHHHHHHHHH
Q DDPGMHMA_00025  152 YIQLKVYKDRIEQTISDEKIEFADQMTALPYKTPGQTEVLTNSLGFIPAVEVFNHMDCTGEATGNGEF-DWMAHQILYHD  230 (749)
Q Consensus       152 ~~~~~~~~~~~~~~~~~~~~~~~~~~~~~~~~~~~~~~~~~~~~~~~~~~~~~~~~~~~~~~~~~~~~-~~~~~~~~~~~  230 (749)
                      ++.|-...+++         .|         ..-|...+++|-+|++|+|.++|.++ .+.+.|.+|+ +=+.--+-..+
T Consensus       142 ~~~~~~~~~~~---------~~---------~~~~~~~~~~~~~g~vPvV~f~n~~~-l~~~~G~s~I~~~v~~l~da~~  202 (410)
T protein:vir:95  142 LEAYFEPNATH---------FI---------PKDGEPYSVTNETGIPLLVPVIHRPD-AVRPFGRSRITRAGMYYQKYAK  202 (410)
T ss_pred             EEEEEeCCcEE---------EE---------eeCCccccccCCCCCcceEEeccccc-CCccCCccccchhHHHHHHHHH
Confidence            33322111111         11         11123456789999999999998865 5778899986 43444445555


Q ss_pred             HHHHHHhhhheeecCceeeeccchhhhhhhhccccccccccccccccccccccccccccccccccccccch-hhhHHHHc
Q DDPGMHMA_00025  231 ELVRNIRKNIKFFGNPTLISSRPKHDIVDSGDENTFRPTISSQAGFVPLSSSNRMSTRVSAPFGTSSIDGG-IKVPRVIA  309 (749)
Q Consensus       231 ~~~~~~~~~~~~~~~~~~~~~~~~~~~~~~~~~~~~~~~~~~~~~~~~~~~~~~~~~~~~~~~~~~~~~~~-~~~~~~~~  309 (749)
                      +.+...-....||++|-++-+=        .++.++.                              +|.. ..+.+|+ 
T Consensus       203 r~~~~~~~~~e~~a~pqr~i~G--------~d~d~~~------------------------------~~~~~~~~~~i~-  243 (410)
T protein:vir:95  203 RTLERADITAEFYSWPQKYILG--------LDPDAEP------------------------------MEKWKATVSSLL-  243 (410)
T ss_pred             HHHHHHHHHHHHhcchhheeec--------cCCCCCc------------------------------Cchhhhhhhhhe-
Confidence            6666666788999999876532        1111110                              0110 1111222 


Q ss_pred             cCCccc-----eeeeeeeccccccchhHHHHHHHHHHHHh--cCc--cccccc----cccceeeeeeeecchhhhhHHHH
Q DDPGMHMA_00025  310 NLEPTD-----RVGYMTPDSVSGDQNLYVKQYRSEIRLAL--GGV--DDIDIN----TAATAYEIKTLYGRVAATAEKKA  376 (749)
Q Consensus       310 ~~~~~~-----~~~~~~~~~~~~~~~~~~~~~~~~~~~~~--~~~--~~~~~~----~~~~~~~~~~~~~~~~~~~~~~~  376 (749)
                      .+..++     .||=.+-.+..   | |....+.-++...  .|+  +.+++.    +.|.|  |+...-..-..|+.| 
T Consensus       244 ~~~~~~~~~~~~v~q~~~~~l~---~-~~~~l~~l~~~~a~~s~lP~~~lg~~~~NpsSa~A--l~a~~~~L~~ka~~k-  316 (410)
T protein:vir:95  244 TISSSDKGVKPSVGQFTTASMS---P-FTEQLRTAAAGFAGEMGLTLDDLGFVSDNPSSVEA--IKASHENLRLAGRKA-  316 (410)
T ss_pred             eccCCCCCCcceEEecCCCChH---H-HHHHHHHHHHHHhhhcCCCHHHhccccCchhHHHH--HHHHHHHHHHHHHHH-
Confidence            222221     34434333332   2 4555555554322  122  122221    22223  222222333444444 


Q ss_pred             HHHhhhhHHHHHHHHHHHHhhhhhhh---hheeeeccccccccchhhhhhHHHhhHHHH-HHHHHH---hccCc------
Q DDPGMHMA_00025  377 RSLFTYGLCRLLAMMLFVEERNFLES---FAVSLNIEEPLLPLPEEFEDEKEYKKAVDD-YQVRFE---KFKAK------  443 (749)
Q Consensus       377 ~~~~~~~~~~~~~~~~~~~~~~~~~~---~~~~~~~~~~~~~~~~~~~~~k~~~~~~~~-y~~~~~---~~~~k------  443 (749)
                      +..|.-+|.+++.|++-++.+.=-..   +.+.+.- .|+.+ |+    -.. ...++| +.|...   .+..+      
T Consensus       317 ~~~fg~~l~~~~rla~~i~~~~~~~~~~~~~~~v~W-~p~~d-~~----~~s-~a~~aDa~~Kl~~a~~g~~~~~~~~~~  389 (410)
T protein:vir:95  317 QRSLGAGLLNVAYVAACLRDEFRYTRSQFVRTAVKW-EPLFE-AD----ANT-MTMIGDGVVKLNQALPGYINAETIRDL  389 (410)
T ss_pred             HHHHHHHHHHHHHHHHHHhcCCCCcccccceeeEEe-eecCC-cc----hhh-HHHHHHHHHHHHHhccCCccHHHHHHh
Confidence            67899999999999887765431111   1222211 12211 10    001 122333 444322   12222      


Q ss_pred             ---h-hHHHHHHH----hcCc
Q DDPGMHMA_00025  444 ---R-DKEVRARL----ESGE  456 (749)
Q Consensus       444 ---~-d~~~~~~~----~~g~  456 (749)
                         + |++-+...    -.|+
T Consensus       390 lg~~~~~~~~~~~~e~~~~g~  410 (410)
T protein:vir:95  390 TGIAGDMSAKPVVSEGGSNGE  410 (410)
T ss_pred             cCCChHHHHHHHHHHHHhCCC
Confidence               2 33322222    2355


No 55 
>protein:vir:94742 Length: 409 # NCBI annotation: putative portal protein # Family: family:all:524 # MgeID: mge:1529 # MgeName: phi LC3 # Cross-refs: genbank:acc:NP_996701;genbank:gi:45597416;genbank:GeneID:2767966
Probab=97.75  E-value=1.3e-05  Score=47.36  Aligned_cols=358  Identities=14%  Similarity=0.112  Sum_probs=161.0

Q ss_pred             CCc--ch----hhhHHHHHHHHHhhcccCcccceehhhhhHHHHHHHHhhccceeeeccCCchhHHHHHHHHHhhhhhhh
Q DDPGMHMA_00025    1 MDN--SY----VNNEFKQILIAAKERRGDLSVDTMIVSSHLAQMRTFMLRRGIEFFAEQDTYGKRREFLARVIEDNMLEM   74 (749)
Q Consensus         1 ~~~--~~----~~~~~~~~~~~~~~~~~~~~~~~~~~~~~~~~~~~~~~~~~~~~~~~~~~~~~~~~~~~~~~~~~~~~~   74 (749)
                      +++  .|    +..+++..+..++      +-=.+||- .||+--.|   .|   |-..|.      =+..||..|.|+.
T Consensus        29 g~~~~~~~~~~~p~~~~~~~~~v~------nw~~~iVd-s~a~rl~~---~G---f~~~d~------~l~~i~~~N~ld~   89 (409)
T protein:vir:94   29 MKYVDRFKGITIPQALSQQYRSIL------GWCAKGVD-SLADRLVF---RE---FENDDF------TVNEIFEENNPDI   89 (409)
T ss_pred             ccCchhhcChhhhHHHHHHHhhhc------chhHHHHH-HhHhhccc---Cc---ccCCch------HHHHHHHhcChhH
Confidence            111  01    2233332222211      11222332 23331111   13   223332      1678999999999


Q ss_pred             hhhhhhhhhhccCceEEEEccCCCc-eEEEeccCccchhhhcCCCceeeEEEeccccchhhhhcccccccccccccceeE
Q DDPGMHMA_00025   75 KYESIVDYFLCDGQGLFYFRPNRES-YQILYFPKDSYRAYRDQNGELESIVLSYSFNVKQTNTLSSYPNVAGKDGKKKYI  153 (749)
Q Consensus        75 ~~~~~~~~~~~~~~~~~~~~~~~~~-~~~~~~~~~~~~~~~~~~~~~~~~~~~~~~~~~~~~~~~~~~~~~~~~~~~~~~  153 (749)
                      .+..+.---|+-|...-+.-+..+. =.|.+.+-..--+.||+.-  -+++-+|.+-.+            .++|+..+.
T Consensus        90 ~~~~~~~~aliyG~sf~~v~~~~dg~~~i~~~sp~~~~~i~D~~~--~~~~~a~~~~~~------------d~~~~~~~~  155 (409)
T protein:vir:94   90 FFDSAVLSSLIASCSFTYISKGENDAVRLQVIEAVNATGIIDPIT--GLLTEGYAVLER------------DENNNVVLE  155 (409)
T ss_pred             HHHHHHHHHHHhcceeEEEecCCCCceEEEEeccceEEEEEecCC--CceeeeEEEEEe------------cCCCceEEE
Confidence            9999998888888888777776655 3566664333335556531  123334433111            112222222


Q ss_pred             EEEeehhhhhhhhhhccccccccccccccCCCccceeeeccccceehhhccCCCCCCCCCCCCchh-HHHHHHHHHHHHH
Q DDPGMHMA_00025  154 QLKVYKDRIEQTISDEKIEFADQMTALPYKTPGQTEVLTNSLGFIPAVEVFNHMDCTGEATGNGEF-DWMAHQILYHDEL  232 (749)
Q Consensus       154 ~~~~~~~~~~~~~~~~~~~~~~~~~~~~~~~~~~~~~~~~~~~~~~~~~~~~~~~~~~~~~~~~~~-~~~~~~~~~~~~~  232 (749)
                      .+-...+++         .|        +++-|..+.+.|-+|++|+|.++|.++. +.+.|.||+ +=+.--+-..++.
T Consensus       156 ~~~~~~~~~---------~~--------~~~~~~~~~~~n~~g~vPvV~f~n~~~~-~~~~G~s~I~e~v~~l~da~~r~  217 (409)
T protein:vir:94  156 AHFLPDRTD---------YY--------YRDSRNNISIANPTGHPLLVPIIHRPDA-VRPFGRSRITRSGMYWQSNAKRT  217 (409)
T ss_pred             EEEecCcEE---------EE--------EecCceeEeeeCCCCCcceEEecccccc-ccccCccccchhHHHHHHHHHHH
Confidence            211111111         11        1122345567899999999999998765 778899997 4344444455555


Q ss_pred             HHHHhhhheeecCceeeeccchhhhhhhhccccccccccccccccccccccccccccccccccccccchhhhHHHHcc--
Q DDPGMHMA_00025  233 VRNIRKNIKFFGNPTLISSRPKHDIVDSGDENTFRPTISSQAGFVPLSSSNRMSTRVSAPFGTSSIDGGIKVPRVIAN--  310 (749)
Q Consensus       233 ~~~~~~~~~~~~~~~~~~~~~~~~~~~~~~~~~~~~~~~~~~~~~~~~~~~~~~~~~~~~~~~~~~~~~~~~~~~~~~--  310 (749)
                      +...-....||++|-++-+=-        ++.++                 .     .+     .+  -..+.+|++-  
T Consensus       218 ~~~~~~~~e~~a~pqr~i~G~--------d~d~~-----------------~-----~~-----~~--~~~~~~i~~~~~  260 (409)
T protein:vir:94  218 LERADVTAEFYSFPQKYVTGL--------SDDAE-----------------P-----ME-----TW--KATVSSMLQFTK  260 (409)
T ss_pred             HHHHHHHHHHhcChhheeEec--------CCCCc-----------------c-----cc-----hh--hhhHHHhhcCCC
Confidence            566667779999998765420        11100                 0     00     00  0011223221  


Q ss_pred             CCccc--eeeeeeeccccccchhHHHHHHHHHHHHhc--Cc--ccccccc--ccceeeeeeeecchhhhhHHHHHHHhhh
Q DDPGMHMA_00025  311 LEPTD--RVGYMTPDSVSGDQNLYVKQYRSEIRLALG--GV--DDIDINT--AATAYEIKTLYGRVAATAEKKARSLFTY  382 (749)
Q Consensus       311 ~~~~~--~~~~~~~~~~~~~~~~~~~~~~~~~~~~~~--~~--~~~~~~~--~~~~~~~~~~~~~~~~~~~~~~~~~~~~  382 (749)
                      -+.++  .||-.+..+.   || |....+.-++...+  |+  +.+++.+  -+.|--||...-...+.|+.| +..|.-
T Consensus       261 d~dg~~~~v~q~~~~~l---~~-~~~~l~~~~~~~a~~t~lP~~~lg~~~~NpsSa~Al~a~~~~L~~~a~~k-~~~fg~  335 (409)
T protein:vir:94  261 DEDGDKPTLGQFTQPSM---SP-FTEQLRTAAAGFAGETGLTLDDLGFVSDNPSSVEAIKASHENLRLAGRKA-QRSLGA  335 (409)
T ss_pred             CCCCCCceEEecCCCCh---hH-HHHHHHHHHHHHhhhcCCCHHHhccccCchhHHHHHHHHHHHHHHHHHHH-HHHHHH
Confidence            11111  2333322222   23 56666666654332  22  1122211  122222333333344455544 667999


Q ss_pred             hHHHHHHHHHHHHhhhhhh----hhheeeeccccccccchhhhhhHHHhhHHHH-HHHHHHhccCchhHHHHHHHhcCcc
Q DDPGMHMA_00025  383 GLCRLLAMMLFVEERNFLE----SFAVSLNIEEPLLPLPEEFEDEKEYKKAVDD-YQVRFEKFKAKRDKEVRARLESGEI  457 (749)
Q Consensus       383 ~~~~~~~~~~~~~~~~~~~----~~~~~~~~~~~~~~~~~~~~~~k~~~~~~~~-y~~~~~~~~~k~d~~~~~~~~~g~~  457 (749)
                      +|.+++.|++-++.+ +-+    .+.+.+... |+++  .   +-.+. ..++| +.|-...-                 
T Consensus       336 ~~~~~~rla~~i~~~-~~~~~~~~~~~~v~W~-p~~~--~---~~~~~-a~~aDa~~Kl~~ag-----------------  390 (409)
T protein:vir:94  336 GLLNVAYLAACLRDD-APYLREQFRKTKPKWE-PLFE--A---DASML-SLIGDGAIKLNQAI-----------------  390 (409)
T ss_pred             HHHHHHHHHHHHhCC-CCccccccccceEEec-cCCC--c---chHHH-HHHHHHHHHHHHhc-----------------
Confidence            999999987776554 211    123333222 2211  1   11111 12223 44433321                 


Q ss_pred             CcccccCCCCCccchhhhhhhhhhcc
Q DDPGMHMA_00025  458 PPGVTGLIPDGSTKVDWRWMGEVFEE  483 (749)
Q Consensus       458 ~~~~~~~~p~~~~~~~~r~~~evf~~  483 (749)
                             |+..++-+.|+-++==-.|
T Consensus       391 -------~~~~~~~~~~~~lG~~~~d  409 (409)
T protein:vir:94  391 -------PEFINKDTIRDLTGIEGGE  409 (409)
T ss_pred             -------ccccchhHHHHHcCCCCCC
Confidence                   1111111222222100000


No 56 
>protein:vir:38 Length: 496 # NCBI annotation: putative portal protein # Family: family:all:898 # MgeID: mge:2 # MgeName: A118 # Cross-refs: genbank:acc:NP_463464;swissprot:trembl:q9t1c0;genbank:gi:16798786;uniprot:Q9T1C0;genbank:GeneID:922383
Probab=97.60  E-value=4e-05  Score=44.71  Aligned_cols=419  Identities=12%  Similarity=0.130  Sum_probs=185.2

Q ss_pred             CCcchhhhHHHHHHH----------------HH----------hhc----ccCcccceehhhhhHHHHHHH----Hhhcc
Q DDPGMHMA_00025    1 MDNSYVNNEFKQILI----------------AA----------KER----RGDLSVDTMIVSSHLAQMRTF----MLRRG   46 (749)
Q Consensus         1 ~~~~~~~~~~~~~~~----------------~~----------~~~----~~~~~~~~~~~~~~~~~~~~~----~~~~~   46 (749)
                      +...+..++++.|+.                .-          ..|    .|+.-.+..|+.+.-..+-.+    ++-..
T Consensus        13 ~~~~~~~~~~~~~~~~~~~~~~~~~~~~i~~~~~yy~g~~~~~~~~~~~~~~~~~~~~~~~~n~~k~i~~~~a~~l~~~p   92 (496)
T protein:vir:38   13 MRRMGLLKALKDVKDHKKVNANDEDYKYIDMWKRLYQGHYAEWHNLNYEHNGNPVNRRQLSMNLPKVTAKYMSKLLFNEK   92 (496)
T ss_pred             HHHhccchhhHHHHhcCCCcCCHHHHHHHHHHHHHhcCCCchhhcchhccCCCccccceeecchHHHHHHHHhhhhhCCc
Confidence            111111222222221                10          111    122222344544432222222    22222


Q ss_pred             ceeeeccCCchhHHHHHHHHHhhhhhhhhhhhhhhhhhccCceEEEEccCC-CceEEEeccCccchhhhcCCCceeeEEE
Q DDPGMHMA_00025   47 IEFFAEQDTYGKRREFLARVIEDNMLEMKYESIVDYFLCDGQGLFYFRPNR-ESYQILYFPKDSYRAYRDQNGELESIVL  125 (749)
Q Consensus        47 ~~~~~~~~~~~~~~~~~~~~~~~~~~~~~~~~~~~~~~~~~~~~~~~~~~~-~~~~~~~~~~~~~~~~~~~~~~~~~~~~  125 (749)
                      +.|-.   ..-+..|+|.+|+++|.+.-.+..++..-+-.|.+.||...+. ....|.|.+-+.+--.++.+|+++.+++
T Consensus        93 ~~i~~---~d~~~~e~l~~~~~~n~f~~~~~~~~~~a~~~G~~~~~~~~D~~~~~~i~~v~~~~~~P~~~~~~~~~~~~f  169 (496)
T protein:vir:38   93 VKINI---DDKAAEEFVLNVLKTNGFTKNMERYIEYGEAMGGFVIKVYHDGNKNVKVSFATADCMYPLSNDSENVDECVI  169 (496)
T ss_pred             ceEee---CChHHHHHHHHHHhccCHHHHHHHHHHHHhhhCcEEEEEEEcCCCcEEEEEEcccceEEEEecCCcEEEEEE
Confidence            22211   1246789999999999999888888888888898888887764 4578888876664433445788999998


Q ss_pred             eccccchhhhhcccccccccccccceeEEEEeeh-----hhhhhh--------hhhccccccccccccccCCCccceeee
Q DDPGMHMA_00025  126 SYSFNVKQTNTLSSYPNVAGKDGKKKYIQLKVYK-----DRIEQT--------ISDEKIEFADQMTALPYKTPGQTEVLT  192 (749)
Q Consensus       126 ~~~~~~~~~~~~~~~~~~~~~~~~~~~~~~~~~~-----~~~~~~--------~~~~~~~~~~~~~~~~~~~~~~~~~~~  192 (749)
                      .+.|..                +++.|.+|+.+.     -+|+-.        .+-..+.+...-..+.     ...+++
T Consensus       170 ~~~~~~----------------~~~~y~~le~h~~~~~~~~I~~~~y~~~~~~~~g~~v~~~~~~~~~~-----~~~~~~  228 (496)
T protein:vir:38  170 ANSFHK----------------NNKYYTLLEWNEWQGDVYTVTTELYQSDDPNELGTKVSLTLLFDDIE-----PVVPLP  228 (496)
T ss_pred             EEEEEe----------------CCeEEEEEEEEEEeCceEEEEEEEEecCCccccCccccccccccccc-----cceeec
Confidence            776622                134555555442     112111        0011122222111111     122344


Q ss_pred             ccccceehhhccCC---CCCCCCCCCCchhHHHHHHHHHHHHHHHHHhhhheeecCceeeeccchhhhhhhh-ccccccc
Q DDPGMHMA_00025  193 NSLGFIPAVEVFNH---MDCTGEATGNGEFDWMAHQILYHDELVRNIRKNIKFFGNPTLISSRPKHDIVDSG-DENTFRP  268 (749)
Q Consensus       193 ~~~~~~~~~~~~~~---~~~~~~~~~~~~~~~~~~~~~~~~~~~~~~~~~~~~~~~~~~~~~~~~~~~~~~~-~~~~~~~  268 (749)
                      | +.-.|++-+.|+   ....+.|.|-|.|+=....|.--|+.+..+-+++.+..+..+|..    ++++.. +.+    
T Consensus       229 ~-~~~~~f~~~~~~~~N~~~~~~p~G~Sd~~~~~~lid~ld~~~s~~~~~~~~~~~~i~v~~----~~l~~~~~~~----  299 (496)
T protein:vir:38  229 D-FTRPTFIYIKPNIANNKNLTSPLGISVYANALDTLKTLDLMFDSYYQEFKLGKKKVLVPS----SFVKTAVNLD----  299 (496)
T ss_pred             C-CCcceEEEecCCcccccccCCcCCCchHhhHHHHHHHHHHHHHHHHHHHhhcccceecch----HHhhccCCCC----
Confidence            4 223333333332   112356779999987777777777777777777666544444321    122110 000    


Q ss_pred             cccccccccccccccccccccccccccccccchhhhHHHHccCCccceeeeeeeccccccchhHHHHHHHHHHHH--hcC
Q DDPGMHMA_00025  269 TISSQAGFVPLSSSNRMSTRVSAPFGTSSIDGGIKVPRVIANLEPTDRVGYMTPDSVSGDQNLYVKQYRSEIRLA--LGG  346 (749)
Q Consensus       269 ~~~~~~~~~~~~~~~~~~~~~~~~~~~~~~~~~~~~~~~~~~~~~~~~~~~~~~~~~~~~~~~~~~~~~~~~~~~--~~~  346 (749)
                                     -+.        ...||.-.++-.++.+...+.-.++-+.++--.+ .-|.+.+..-|+..  ..|
T Consensus       300 ---------------g~~--------~~~~~~~~~~~~~~~~~~~~~~~~i~~~~~~i~~-e~~~~~l~~~l~~i~~~~g  355 (496)
T protein:vir:38  300 ---------------GST--------TQYFDSTDEAFFLYQGDQDDNGKAIKDISVEIRS-TEFIESINAMLRIYAMQVG  355 (496)
T ss_pred             ---------------Ccc--------ccCCCCccceEEEeecCCCcccccceeeccccCH-HHHHHHHHHHHHHHHHhhC
Confidence                           000        0112333333333333333333344333332222 22334344333322  224


Q ss_pred             ccc----cccccccceeeeeeeecchhhhhHHHHHHHhhhhHHHHHHHHHHHHhhh--hh-h---hhheeeecccccccc
Q DDPGMHMA_00025  347 VDD----IDINTAATAYEIKTLYGRVAATAEKKARSLFTYGLCRLLAMMLFVEERN--FL-E---SFAVSLNIEEPLLPL  416 (749)
Q Consensus       347 ~~~----~~~~~~~~~~~~~~~~~~~~~~~~~~~~~~~~~~~~~~~~~~~~~~~~~--~~-~---~~~~~~~~~~~~~~~  416 (749)
                      ..+    .+-...+||.||+.++-++-+++.+|.+ .|.-+|-+|+..||...-..  +. .   ---|.++....+   
T Consensus       356 ~~~~~f~~~~~g~~tAtei~~~~~~l~~~~~~~~~-~~~~~l~~l~~~il~~~~~~~~~~g~~~~~~~i~v~f~d~i---  431 (496)
T protein:vir:38  356 LSAGTFTFDENGLKTATEVVSEKSETYQTKNSHSQ-LIEQGIKEMIVSILEVGKFIEAYSGEVVELDTITVDFDDSI---  431 (496)
T ss_pred             CChhhcCCCccccchHHHHHHHHHHHHHHHHHHHH-HHHHHHHHHHHHHHHHHHHHHhhcCCCCCccceEEEeCCCC---
Confidence            432    2233456899999988888888888765 45667777777666432110  00 0   011222222221   


Q ss_pred             chhhhhhHHHhhHHHHHHHHHHhccCchhHHHHHHHhcCccCcccccCCCCCccchhh-hhhhhhhcchhhhhhhhhhhh
Q DDPGMHMA_00025  417 PEEFEDEKEYKKAVDDYQVRFEKFKAKRDKEVRARLESGEIPPGVTGLIPDGSTKVDW-RWMGEVFEESTDDILNNSIVV  495 (749)
Q Consensus       417 ~~~~~~~k~~~~~~~~y~~~~~~~~~k~d~~~~~~~~~g~~~~~~~~~~p~~~~~~~~-r~~~evf~~t~~~~l~~a~~~  495 (749)
                      |...+.+.+                     .++.+...|+|+.-...+.=++.+-.+. +.+.++-.|.....       
T Consensus       432 ~~d~~~~~~---------------------~~~~~~~~GiiS~et~l~~~~~~~d~ea~~el~ri~~E~~~~~-------  483 (496)
T protein:vir:38  432 AQDEDTTIN---------------------RYTNAKNQGMIPLKIALQRAWNITEAEADEWAEMLAKEKQAEM-------  483 (496)
T ss_pred             CCCHHHHHH---------------------HHHHHHhcCCCCHHHHHHhcCCCChHHHHHHHHHHHHhhhccC-------
Confidence            111111110                     1222223455554433332222221111 22333333322110       


Q ss_pred             ccchhcccchHHhhhhccCccccch
Q DDPGMHMA_00025  496 RNLQELGVDSIEALKYLFPGKTVEE  520 (749)
Q Consensus       496 ~~~~e~Gv~~~~~lr~LfPG~T~~e  520 (749)
                      ..++-.|+           +.. .|
T Consensus       484 ~~~d~~~~-----------~~~-~e  496 (496)
T protein:vir:38  484 PNNDMNGI-----------FGE-EE  496 (496)
T ss_pred             ccccccCC-----------CCC-CC
Confidence            00010010           000 00


No 57 
>protein:vir:2341 Length: 488 # NCBI annotation: gp11 # Family: family:all:524 # MgeID: mge:51 # MgeName: Bxb1 # Cross-refs: genbank:acc:NP_075278;genbank:gi:12657865;genbank:GeneID:920078
Probab=97.51  E-value=5.4e-05  Score=43.98  Aligned_cols=430  Identities=14%  Similarity=0.115  Sum_probs=171.5

Q ss_pred             CCcchhhhHHHHHHHHHhhcccCcccceehhhhhHHHH-HHHHhhc---cceeee-ccC--Cch---hHHHHHHHHHhhh
Q DDPGMHMA_00025    1 MDNSYVNNEFKQILIAAKERRGDLSVDTMIVSSHLAQM-RTFMLRR---GIEFFA-EQD--TYG---KRREFLARVIEDN   70 (749)
Q Consensus         1 ~~~~~~~~~~~~~~~~~~~~~~~~~~~~~~~~~~~~~~-~~~~~~~---~~~~~~-~~~--~~~---~~~~~~~~~~~~~   70 (749)
                      .-..|.+..  +-|.....+.-.-..+-.||.|+.+-+ .++..|-   |+-+.. .+.  ..+   +=.+.|.+||++|
T Consensus        29 ~~~~Yy~g~--~~i~~~~~~~~~~~~~~~~~~n~~~~ivd~~a~~l~~~Gf~~~~~~~~~~~~~~d~~~~~~l~~i~~~N  106 (488)
T protein:vir:23   29 SSKAYYDAE--RRPDAIGLAVPLDMRKYLAHVGYPRTYVDAIAERQELEGFRIPSANGEEPESGGENDPASELWDWWQAN  106 (488)
T ss_pred             HHHHHHhcc--cchhhcCcccchhhhhhhhhcchHHHHHHHHHHhhhccceeccCCcccccccccchhHHHHHHHHHHhc
Confidence            000111110  001000000000001222455544433 2222221   332211 111  111   2246788999999


Q ss_pred             hhhhhhhhhhhhhhccCceEEEEccCCCc---------eEEEeccCccchhhhcC-CCceeeEEEeccccchhhhhcccc
Q DDPGMHMA_00025   71 MLEMKYESIVDYFLCDGQGLFYFRPNRES---------YQILYFPKDSYRAYRDQ-NGELESIVLSYSFNVKQTNTLSSY  140 (749)
Q Consensus        71 ~~~~~~~~~~~~~~~~~~~~~~~~~~~~~---------~~~~~~~~~~~~~~~~~-~~~~~~~~~~~~~~~~~~~~~~~~  140 (749)
                      .|+-....+.---+.+|...+++.++.+.         ..|..++..+--++||+ .+++-.-|. |-+           
T Consensus       107 ~~~~~~~~~~~~a~i~G~a~~~v~~~~~~~~~~~~~~~~~i~~~~p~~~~~~~d~~~~~~~~~~~-~~~-----------  174 (488)
T protein:vir:23  107 NLDIEATLGHTDALIYGTAYITISMPDPEVDFDVDPEVPLIRVEPPTALYAEVDPRTRKVLYAIR-AIY-----------  174 (488)
T ss_pred             ChhHHHHHHHHHHhhcCceEEEEecCCcccccCCCCCcceEEEeccceeEEEEecCCCceEEEEE-EEE-----------
Confidence            99998888877778889888777664311         13444433333333443 343322211 111           


Q ss_pred             cccccccccceeEEEEee-hhhhhhhhhhccccccccccccccCCCccceeeeccccceehhhccCCCCCCCCCCCCchh
Q DDPGMHMA_00025  141 PNVAGKDGKKKYIQLKVY-KDRIEQTISDEKIEFADQMTALPYKTPGQTEVLTNSLGFIPAVEVFNHMDCTGEATGNGEF  219 (749)
Q Consensus       141 ~~~~~~~~~~~~~~~~~~-~~~~~~~~~~~~~~~~~~~~~~~~~~~~~~~~~~~~~~~~~~~~~~~~~~~~~~~~~~~~~  219 (749)
                          +.|+++. ..+.|| ++.|..        |-...+.+.+     .+...|.+|+||+|++.|.... +.+.|.++|
T Consensus       175 ----~~~~~~~-~~~~~y~~~~~~~--------~~~~~~~~~~-----~~~~~h~~g~vPvv~f~n~~~~-~~~~G~s~i  235 (488)
T protein:vir:23  175 ----GADGNEI-VSATLYLPDTTMT--------WLRAEGEWEA-----PTSTPHGLEMVPVIPISNRTRL-SDLYGTSEI  235 (488)
T ss_pred             ----ecCCCcE-EEEEEEecCcEEE--------EEecCCceEe-----ccccccCCCCcceEEecccccc-CCcCCccch
Confidence                1122222 122332 222211        1111111111     2345799999999999988654 567788998


Q ss_pred             H-HHHHHHHHHHHHHHHHhhhheeecCceeeeccchhhhhhhhccccccccccccccccccccccccccccccccccccc
Q DDPGMHMA_00025  220 D-WMAHQILYHDELVRNIRKNIKFFGNPTLISSRPKHDIVDSGDENTFRPTISSQAGFVPLSSSNRMSTRVSAPFGTSSI  298 (749)
Q Consensus       220 ~-~~~~~~~~~~~~~~~~~~~~~~~~~~~~~~~~~~~~~~~~~~~~~~~~~~~~~~~~~~~~~~~~~~~~~~~~~~~~~~  298 (749)
                      . =+.--|-..|+.+.+....+.+|++|.++-+--        +...|.-           .-.|.+     .     -+
T Consensus       236 ~~~v~~l~Da~~~~~s~~~~~~~~~a~p~~~i~G~--------~~~~~~~-----------~~~~~~-----~-----~~  286 (488)
T protein:vir:23  236 SPELRSVTDAAAQILMNMQGTANLMAIPQRLIFGA--------KPEELGI-----------NAETGQ-----R-----MF  286 (488)
T ss_pred             hhhHHHHHHHHHHHHHHHHHHHHHhhhHHHHHhCC--------Ccccccc-----------cccccc-----h-----hh
Confidence            4 445567788888888888999999998864311        0000100           000000     0     01


Q ss_pred             cchhhhHHHHccCCccceeeeeeeccccccchhHHHHHHHHHHHHhc--Ccccc--ccccccceeeeeeeecchhhhhHH
Q DDPGMHMA_00025  299 DGGIKVPRVIANLEPTDRVGYMTPDSVSGDQNLYVKQYRSEIRLALG--GVDDI--DINTAATAYEIKTLYGRVAATAEK  374 (749)
Q Consensus       299 ~~~~~~~~~~~~~~~~~~~~~~~~~~~~~~~~~~~~~~~~~~~~~~~--~~~~~--~~~~~~~~~~~~~~~~~~~~~~~~  374 (749)
                      +.+   ...+-.++.++-+.+.+.+..  +-.-|.+..+.-||...+  ++.+.  +.++.          +...+-|-|
T Consensus       287 ~~~---~~~v~~~~~g~~~~~~q~~~~--~~~~~~~~l~~~i~~~~~~~~~p~~~~g~~~~----------n~~Sg~Al~  351 (488)
T protein:vir:23  287 DAY---MARILAFEGGEGAHAEQFSAA--ELRNFVDALDALDRKAASYSGLPPQYLSSSSD----------NPASAEAIK  351 (488)
T ss_pred             hhh---hhhhccCCCCCCceeEecCCC--ChHHHHHHHHHHHHHHhcccCCCHHHhccccC----------cchHHHHHH
Confidence            100   011223455666777777643  345577888888876543  33221  11111          001222222


Q ss_pred             HHHHHhhhhHHHHHHHHHHHHhhhhhhhhheeeeccccccccchhhhhhHHHhhHHHHHHHHHHhccCchhHHHHHHHhc
Q DDPGMHMA_00025  375 KARSLFTYGLCRLLAMMLFVEERNFLESFAVSLNIEEPLLPLPEEFEDEKEYKKAVDDYQVRFEKFKAKRDKEVRARLES  454 (749)
Q Consensus       375 ~~~~~~~~~~~~~~~~~~~~~~~~~~~~~~~~~~~~~~~~~~~~~~~~~k~~~~~~~~y~~~~~~~~~k~d~~~~~~~~~  454 (749)
                      ..++    +|++      -++                         +.++.|+++|.+-..            +.++++.
T Consensus       352 ~~~~----~l~~------k~~-------------------------~~~~~f~~~l~~~~~------------l~~~~~~  384 (488)
T protein:vir:23  352 AAES----RLVK------KVE-------------------------RKNKIFGGAWEQAMR------------LAYKMVK  384 (488)
T ss_pred             HHHH----HHHH------HHH-------------------------HHHHHHHHHHHHHHH------------HHHHHhc
Confidence            2111    1111      111                         223333333332111            1111222


Q ss_pred             CccCcccccCCCCCccchhhhhhhhhhcchhhhhhhhhhhhccchhcc---cchHHhhhhccCccccchhhhhccCcccc
Q DDPGMHMA_00025  455 GEIPPGVTGLIPDGSTKVDWRWMGEVFEESTDDILNNSIVVRNLQELG---VDSIEALKYLFPGKTVEERAAMLSGFPFR  531 (749)
Q Consensus       455 g~~~~~~~~~~p~~~~~~~~r~~~evf~~t~~~~l~~a~~~~~~~e~G---v~~~~~lr~LfPG~T~~e~AAmqSgfp~r  531 (749)
                      |.      ..+ +....+.-+|. .....+.....|+..  + +...|   ++.+.++..|  |-++...+.|..=   +
T Consensus       385 ~~------~~~-~~~~~i~v~f~-~~~~~s~~~~ada~~--k-l~~~g~~~~s~et~~~~l--~~~~d~~~~~~~~---~  448 (488)
T protein:vir:23  385 GG------DIP-TEYYRMETVWR-DPSTPTYAAKADAAA--K-LFANGAGLIPRERGWVDM--GYTIVEREQMRQW---L  448 (488)
T ss_pred             CC------Ccc-hhhccceEEec-CCCCCCHHHHHHHHH--H-HHhcccccCCHHHHHHhC--CCCchHHHHHHHH---H
Confidence            11      111 11122222333 333333333333333  2 22223   6777776766  3343333333210   0


Q ss_pred             ccccccchhhhhHhhcccccCCCCCCcc-CCCCCCCCCCCCCCC
Q DDPGMHMA_00025  532 MVQQTQSSINQFISLLGSFYQVPHPQMP-DKPLASDPSLDLTGF  574 (749)
Q Consensus       532 tvqqtqSAInQ~vgLLasf~SvPTPq~P-SpP~SS~PsPt~SPa  574 (749)
                       -++..++..++-++++.-.   .+..+ ..+.+..+.++...+
T Consensus       449 -~~~~~~~~~~~~~~~~~~~---~~~~~~~~~~~~~~~~e~~~a  488 (488)
T protein:vir:23  449 -EQDQKQGLGLIGSLYGAST---PEGKPGEAPVGEPPAPEPDAA  488 (488)
T ss_pred             -HHHHHHHHHHHHHHhccCC---CcccCCCCCCCCCCCCCCCCC
Confidence             0122223333222222100   00000 001111111110000


No 58 
>protein:vir:79703 Length: 505 # NCBI annotation: minor structural protein gp61 # Family: family:all:898 # MgeID: mge:1873 # MgeName: LL-H # Cross-refs: genbank:acc:YP_001285880;genbank:gi:148750838;genbank:GeneID:5220405
Probab=97.29  E-value=0.0001  Score=42.44  Aligned_cols=407  Identities=12%  Similarity=0.104  Sum_probs=169.8

Q ss_pred             CCcchhhhH--HHHHHHH----Hhh--cccCcccceeh-------hhhhHHHHHHHHhhccceeeeccCCchhHHHHHHH
Q DDPGMHMA_00025    1 MDNSYVNNE--FKQILIA----AKE--RRGDLSVDTMI-------VSSHLAQMRTFMLRRGIEFFAEQDTYGKRREFLAR   65 (749)
Q Consensus         1 ~~~~~~~~~--~~~~~~~----~~~--~~~~~~~~~~~-------~~~~~~~~~~~~~~~~~~~~~~~~~~~~~~~~~~~   65 (749)
                      ++..|.++-  -++...-    +..  ..|+......+       +++-+|.   +++-.-..|- +  ..-++.+||.+
T Consensus        35 ~~~~~~~~i~~~~~~Y~g~~~~l~~~~~~~~~~~~~~~slnl~~~i~~~~A~---ll~~e~~~i~-~--~d~~~~e~l~~  108 (505)
T protein:vir:79   35 LPADEVERIARDKRYYMDDFKQVTHKNSYGDTQKHELQSVNVTKLASAKLAS---LIFNEQCQVT-V--SDETANDFLDD  108 (505)
T ss_pred             CCHHHHHHHHHHHHHhcCCCccccccccCCCccccceeecchHHHHHHHHHh---hhcCCCceee-c--CChHHHHHHHH
Confidence            222222110  0111100    000  01111111111       1122222   2222122211 1  23578999999


Q ss_pred             HHhhhhhhhhhhhhhhhhhccCceEEEEccCCCceEEEeccCccchh-hhcCCCceeeEEEeccccchhhhhcccccccc
Q DDPGMHMA_00025   66 VIEDNMLEMKYESIVDYFLCDGQGLFYFRPNRESYQILYFPKDSYRA-YRDQNGELESIVLSYSFNVKQTNTLSSYPNVA  144 (749)
Q Consensus        66 ~~~~~~~~~~~~~~~~~~~~~~~~~~~~~~~~~~~~~~~~~~~~~~~-~~~~~~~~~~~~~~~~~~~~~~~~~~~~~~~~  144 (749)
                      |+++|++.-.+..++..-+--|-+.|...-..+.-.|.|.+-+.+-. ++|.++ +-.+++.+.+  ++          .
T Consensus       109 i~~~n~f~~~~~~~~e~a~a~G~~~~k~~~D~~~~~i~~v~ad~~~P~~~d~~~-~~~~a~~~~~--~~----------~  175 (505)
T protein:vir:79  109 VFQQNDFYTTFEEKLEEWIALGSGCVRPYVDSGKIKLAWATADQVYPLQADTNQ-VNELAIASRT--TE----------V  175 (505)
T ss_pred             HHHhccHHHHHHHHHHHHhhcCCeEEEEEEeCCceEEEEEcCCeeEEEEEcCCC-eEEEEEEEEE--EE----------e
Confidence            99999887777666665444454444332234456788988777543 455544 5456655554  21          1


Q ss_pred             cccccceeEEEEee-----hhhhhhh--------hhhccccccccccccccCCCccceeeec----cccceehhhccCCC
Q DDPGMHMA_00025  145 GKDGKKKYIQLKVY-----KDRIEQT--------ISDEKIEFADQMTALPYKTPGQTEVLTN----SLGFIPAVEVFNHM  207 (749)
Q Consensus       145 ~~~~~~~~~~~~~~-----~~~~~~~--------~~~~~~~~~~~~~~~~~~~~~~~~~~~~----~~~~~~~~~~~~~~  207 (749)
                      +++....|..||.+     +-+|+..        .+...+.++.+-.--.+..  ++ +++|    ..++++ +.++|--
T Consensus       176 ~~~~~~~yt~lE~h~~~~~~~~I~n~ly~~~~~~~lG~~v~l~~~~~~~~l~~--~~-~~~g~~~p~f~~~~-~~~~N~~  251 (505)
T protein:vir:79  176 ENHRTIYYTLLEFHQWDHGDYVITNELYRSEAAETVGINVPLNSLEQYEGLEP--QV-KITGLKHPLFAFYR-NKGANNK  251 (505)
T ss_pred             cCCcceEEEEEEEEEecCceEEEEEEEEecCCCCccCcccchhhcccccccCc--ce-eecCCCcceEEEec-CCccccc
Confidence            12222334455443     2222211        0011111221111001111  11 2233    233343 2334433


Q ss_pred             CCCCCCCCCchhHHHHHHHHHHHHHHHHHhhhheeecCceeeeccchhhhhhhhcccccccccccccccccccccccccc
Q DDPGMHMA_00025  208 DCTGEATGNGEFDWMAHQILYHDELVRNIRKNIKFFGNPTLISSRPKHDIVDSGDENTFRPTISSQAGFVPLSSSNRMST  287 (749)
Q Consensus       208 ~~~~~~~~~~~~~~~~~~~~~~~~~~~~~~~~~~~~~~~~~~~~~~~~~~~~~~~~~~~~~~~~~~~~~~~~~~~~~~~~  287 (749)
                      +. +.|.|-|.|+=....|.--|+.+..+-+.+.+-.....|+..    ++...                +  ..+-+..
T Consensus       252 ~~-~splG~S~~~~~~~~id~lD~~~s~~~~e~~~g~~~i~v~~~----~l~~~----------------~--~~~~~~~  308 (505)
T protein:vir:79  252 NF-TSPMGMSLIDNSYTVIDAINRTHDQFVDEVKKGQRRLIVPAE----WLKTG----------------S--SYGGQAS  308 (505)
T ss_pred             cc-CCccCCchhhhhHHHHHHHHHHHHHHHHHHHhcccceeechH----Hhccc----------------C--CCCcccc
Confidence            33 457799999988888877788777777777665554444321    11000                0  0111100


Q ss_pred             ccccccccccccchhhhHHHHccCCccceeeeeeeccccccchhHHHHHHH---HHHHHhcCcc----ccccccccceee
Q DDPGMHMA_00025  288 RVSAPFGTSSIDGGIKVPRVIANLEPTDRVGYMTPDSVSGDQNLYVKQYRS---EIRLALGGVD----DIDINTAATAYE  360 (749)
Q Consensus       288 ~~~~~~~~~~~~~~~~~~~~~~~~~~~~~~~~~~~~~~~~~~~~~~~~~~~---~~~~~~~~~~----~~~~~~~~~~~~  360 (749)
                      ...    .--||+..+|-+-+.. + +.-.+|-+.++---+ --|.+.+..   +|.... |..    ..+-+...||=|
T Consensus       309 ~~~----~~~fd~~~~~y~~~~~-~-~~~~~i~~~~~~ir~-e~~~~~l~~~l~~i~~~~-g~s~~~~~~~~~~~~TAte  380 (505)
T protein:vir:79  309 ETH----PPMFDPDETVYQAMYG-D-ASEVGFHDATSPIRV-ADYQATMDFFLREFENQT-GLSQGTFTTSPSGIQTATE  380 (505)
T ss_pred             ccc----ccCCCccceeeeeccC-C-CCCCceEEecccCCH-HHHHHHHHHHHHHHHHHh-CCChhhcCCCccccchHHH
Confidence            000    0012222211111100 0 001122222111111 113333332   333333 332    123345578999


Q ss_pred             eeeeecchhhhhHHHHHHHhhhhHHHHHHHHHHHHhhhhhhh------------hheeeeccccccccchhhhhhHHHh-
Q DDPGMHMA_00025  361 IKTLYGRVAATAEKKARSLFTYGLCRLLAMMLFVEERNFLES------------FAVSLNIEEPLLPLPEEFEDEKEYK-  427 (749)
Q Consensus       361 ~~~~~~~~~~~~~~~~~~~~~~~~~~~~~~~~~~~~~~~~~~------------~~~~~~~~~~~~~~~~~~~~~k~~~-  427 (749)
                      ||..+-++-.|+.+|.+.| .-.|-+|+..||.+..-.++.+            .-|+++....+.+   .++.|.+-- 
T Consensus       381 i~s~~~~l~~t~~~~~~~~-~~al~~li~~i~~~~~~~~~~~~g~~~~~~~~~~~~i~v~f~d~i~~---d~~~~~~~~~  456 (505)
T protein:vir:79  381 VVTNNSQTYQTRSSYITQV-EKTIKALTYAILELASVPSFYADGQARWTGDVDSLDITINFNDGVFV---DQESKRAADL  456 (505)
T ss_pred             HHHHHhHHHHHHHHHHHHH-HHHHHHHHHHHHHHHHHhcccccccccccCCCCceeEEEEeCCCCCC---CHHHHHHHHH
Confidence            9999999999988876655 7799999999887765544433            2344444444332   223332211 


Q ss_pred             -------hHHHHHHHHHHhccCchhHHH----HHHHhcCccCcccccCCCCCccchhhhhhhhhhcchhhhhhhhhhhhc
Q DDPGMHMA_00025  428 -------KAVDDYQVRFEKFKAKRDKEV----RARLESGEIPPGVTGLIPDGSTKVDWRWMGEVFEESTDDILNNSIVVR  496 (749)
Q Consensus       428 -------~~~~~y~~~~~~~~~k~d~~~----~~~~~~g~~~~~~~~~~p~~~~~~~~r~~~evf~~t~~~~l~~a~~~~  496 (749)
                             -+.+.|.++...+   +|.++    ..+-+-.     -..+|.+.+-                       .||
T Consensus       457 ~~v~~Gi~s~e~~l~~~~~~---~eeea~~el~ri~~E~-----~~~~p~~~~~-----------------------gg~  505 (505)
T protein:vir:79  457 QAVQAQVMPKKQFLMRNYGL---DEEEADEWLAQIDAEN-----STAEPEFNQF-----------------------GGD  505 (505)
T ss_pred             HHHHcCCCCHHHHHHhcCCC---ChHHHHHHHHHHHHhc-----cccCCCchhc-----------------------cCC
Confidence                   1223343332221   23222    2111111     1233333221                       122


No 59 
>protein:vir:99916 Length: 504 # NCBI annotation: gp3 # Family: family:all:524 # MgeID: mge:1611 # MgeName: Halo # Cross-refs: genbank:acc:YP_655520;genbank:gi:109392290;genbank:GeneID:4157085
Probab=97.23  E-value=0.00012  Score=42.04  Aligned_cols=440  Identities=13%  Similarity=0.080  Sum_probs=167.1

Q ss_pred             CCcch---hhhHHHHHHHH----------H--hhcccCccc-------ceehhhhhHHHHHHHHhh----ccceeeeccC
Q DDPGMHMA_00025    1 MDNSY---VNNEFKQILIA----------A--KERRGDLSV-------DTMIVSSHLAQMRTFMLR----RGIEFFAEQD   54 (749)
Q Consensus         1 ~~~~~---~~~~~~~~~~~----------~--~~~~~~~~~-------~~~~~~~~~~~~~~~~~~----~~~~~~~~~~   54 (749)
                      |++.-   ++.-+.++...          .  +++.-+++.       +-.+|.|+.+.+-...+.    .|+  + .-|
T Consensus        18 l~~~e~~~i~~L~~~~~~~~~r~~~l~~YY~G~~~i~~~~~~~p~~~~~~~~v~n~~~~iVd~~a~rl~~~Gf--~-~~d   94 (504)
T protein:vir:99   18 LNDDVVDKVNGLYQQLVDRTPRNLLRASFYDGKYAIRQIGNLIPPEYLRTATVLGWSAKAVDTLARRCNLESF--V-WPD   94 (504)
T ss_pred             CCHHHHHHHHHHHHHHHHHhHHHHHHHHHHhccccchhccccccHHHHHHhhccCcHHHHHHHHHhhhcccee--e-CCC
Confidence            21111   11101000000          0  000000110       112345554433333222    132  2 112


Q ss_pred             CchhHHHHHHHHHhhhhhhhhhhhhhhhhhccCceEEEEccCCCc---eEEEec-cCccchhhhcCCCceeeEEEecccc
Q DDPGMHMA_00025   55 TYGKRREFLARVIEDNMLEMKYESIVDYFLCDGQGLFYFRPNRES---YQILYF-PKDSYRAYRDQNGELESIVLSYSFN  130 (749)
Q Consensus        55 ~~~~~~~~~~~~~~~~~~~~~~~~~~~~~~~~~~~~~~~~~~~~~---~~~~~~-~~~~~~~~~~~~~~~~~~~~~~~~~  130 (749)
                      ... -.+=|.+||..|.|+..+..+.---|+-|....+.-+..+.   -.|..+ |...+-.|-+..+++.   .+|.+-
T Consensus        95 ~~~-~~~~l~~i~~~N~ld~~~~~~~~~a~iyG~af~~v~~~~d~~~~~~I~~~sP~~~~~iyD~~~~~~~---~a~~~~  170 (504)
T protein:vir:99   95 GDY-GSIGGPDVWDENFFATKANNAMVSSLIHGPAFLINTEGGAGEPDSLIHVKSAMQATGEWNSRRNAMD---SLLSIT  170 (504)
T ss_pred             CCh-hhHHHHHHHHhcChhhHHHHHHHHHHhhCceeEEEecCCCCCceeEEEEeccceeEEEEeCCCCcee---EEEEEE
Confidence            111 12347899999999988888877777778877777665532   245544 5555545544444433   333220


Q ss_pred             chhhhhcccccccccccccceeEEEEeehhhhhhhhhhccccccccccccccCCCccceeeeccccceehhhccCCCCCC
Q DDPGMHMA_00025  131 VKQTNTLSSYPNVAGKDGKKKYIQLKVYKDRIEQTISDEKIEFADQMTALPYKTPGQTEVLTNSLGFIPAVEVFNHMDCT  210 (749)
Q Consensus       131 ~~~~~~~~~~~~~~~~~~~~~~~~~~~~~~~~~~~~~~~~~~~~~~~~~~~~~~~~~~~~~~~~~~~~~~~~~~~~~~~~  210 (749)
                               +   ..++|+..++.|-. .+.|-        .|....+..-     .+++..|-+| +|+|+++|.++. 
T Consensus       171 ---------~---~d~~g~~~~~~~y~-~~~~~--------~~~~~~~~~~-----~~~~~~~~~g-vPvV~~~n~~~~-  222 (504)
T protein:vir:99  171 ---------S---RDAEGHPTGIALYE-DGVTV--------TADMDDDGDW-----HADVRTHKLG-VPVEVLPYKPRE-  222 (504)
T ss_pred             ---------E---ecCCCeEEEEEEEc-CCcEE--------EEEEcCCcee-----eeccccCCCC-cceEEecccccC-
Confidence                     0   12345555544311 11111        1110000000     1345578899 899999988664 


Q ss_pred             CCCCCCchhH-HHHHHHHHHHHHHHHHhhhheeecCceeeeccchhhhhhhhcccccccccccccccccccccccccccc
Q DDPGMHMA_00025  211 GEATGNGEFD-WMAHQILYHDELVRNIRKNIKFFGNPTLISSRPKHDIVDSGDENTFRPTISSQAGFVPLSSSNRMSTRV  289 (749)
Q Consensus       211 ~~~~~~~~~~-~~~~~~~~~~~~~~~~~~~~~~~~~~~~~~~~~~~~~~~~~~~~~~~~~~~~~~~~~~~~~~~~~~~~~  289 (749)
                      +.+.|.+|+. =+.--|-..++.+.+.-....||++|-++-.=-.-+.+...+.+...       .+--  .-+||-   
T Consensus       223 ~~~~G~sei~~~v~~l~Da~~~~~~~~~~~~e~~a~p~r~i~G~~~~~~~~~d~~~~~-------~~~~--~~~~i~---  290 (504)
T protein:vir:99  223 DRPLGSSRITRPVMSLQQRALKGCIRMDGHADVYSFPQLILLGADAKNFRNKDGSMKP-------AWQI--ALARVF---  290 (504)
T ss_pred             ccccCcccchhhHHHHHHHHHHHHHHHHHHHHHhcchhhhhccCCccccccccccccc-------hhhh--hhhhhh---
Confidence            6788999863 23333444455555556678999999876532111111111111000       0000  001100   


Q ss_pred             ccccccccccchhhhHHHHccCCccceeeeeeeccccccchhHHHHHHHHHHHHh--cCcc--ccccc-----cccceee
Q DDPGMHMA_00025  290 SAPFGTSSIDGGIKVPRVIANLEPTDRVGYMTPDSVSGDQNLYVKQYRSEIRLAL--GGVD--DIDIN-----TAATAYE  360 (749)
Q Consensus       290 ~~~~~~~~~~~~~~~~~~~~~~~~~~~~~~~~~~~~~~~~~~~~~~~~~~~~~~~--~~~~--~~~~~-----~~~~~~~  360 (749)
                             .++..+.     +-+..+..+=+.+.+.-+ =| -|.+..+.-|+...  .++-  .++|.     +.|.|..
T Consensus       291 -------~~~~~~~-----~~~~~~~~~~~~q~~~~~-l~-~~~~~l~~~i~~~a~~t~~P~~~lG~~~~~n~sSa~Ai~  356 (504)
T protein:vir:99  291 -------ALPDDED-----EPDAARARADVKQFPASS-PQ-PHIEMLEQIAMMFSGETSIPVESLGFSNRANPTSADAYI  356 (504)
T ss_pred             -------cCCCccc-----cccccCccceeeecCCCC-hH-HHHHHHHHHHHHHHhhhCCCHHHhcccccccccHHHHHH
Confidence                   0000000     001111122222322211 12 35666666665543  3442  34332     2233332


Q ss_pred             eeeeecchhhhhHHHHHHHhhhhHHHHHHHHHHHHhhhh--h-hhhheeeeccccccccchhhhhhHHHhhHHHH-HHHH
Q DDPGMHMA_00025  361 IKTLYGRVAATAEKKARSLFTYGLCRLLAMMLFVEERNF--L-ESFAVSLNIEEPLLPLPEEFEDEKEYKKAVDD-YQVR  436 (749)
Q Consensus       361 ~~~~~~~~~~~~~~~~~~~~~~~~~~~~~~~~~~~~~~~--~-~~~~~~~~~~~~~~~~~~~~~~~k~~~~~~~~-y~~~  436 (749)
                        ...-..-+.|+. ++..|.-||.|++.|++-++.+.=  . +.+.+.+....+..+      ...|    .+| +.|.
T Consensus       357 --~~~~~L~~ka~~-k~~~f~~~l~~~~rla~~~~~~~~~~~~~~~~~~v~w~d~~~~------s~a~----~aDa~~Kl  423 (504)
T protein:vir:99  357 --ASREDLIAEAEG-ATDDWSPAFRRSMIRALAIKNGLDRIPPEWKTIDSKFRSPLYL------SKAA----QADAGAKM  423 (504)
T ss_pred             --HHHHHHHHHHHH-HHHHHHHHHHHHHHHHHHHhcCCCccccccccceeEecCCCcc------CHHH----HHHHHHHH
Confidence              222233333433 356899999999999987776421  0 112233322222211      1111    122 3221


Q ss_pred             HH---hccCchhHHHHHHHhcCccCcccccCCCCCccchhhhhhhhhhcchhhhhhhhhhhhccchhcccchHHhhhhcc
Q DDPGMHMA_00025  437 FE---KFKAKRDKEVRARLESGEIPPGVTGLIPDGSTKVDWRWMGEVFEESTDDILNNSIVVRNLQELGVDSIEALKYLF  513 (749)
Q Consensus       437 ~~---~~~~k~d~~~~~~~~~g~~~~~~~~~~p~~~~~~~~r~~~evf~~t~~~~l~~a~~~~~~~e~Gv~~~~~lr~Lf  513 (749)
                      ..   .|-+.++.++.|+           |+.|   +-++ |++.|.-.+....++++-....+.+..+           
T Consensus       424 ~~ag~~l~~~~~~l~~~l-----------g~~~---~ei~-r~~~e~~~~~~~~~~~~l~~~~~~~~~~-----------  477 (504)
T protein:vir:99  424 LGAGPEWLKETEVGLELL-----------GLTP---QQAK-RALAERRRASSVSIIEALNRRQQEAATA-----------  477 (504)
T ss_pred             HhhccccccchHHHHhhc-----------CCCH---HHHH-HHHHHHHHHhhHHHHHHHhcccCCCCCC-----------
Confidence            11   1111122221111           2211   1111 3333333333333333322111111000           


Q ss_pred             CccccchhhhhccCccccccccccchhhhhHhhcccccCCCCCCccCCCCCCC
Q DDPGMHMA_00025  514 PGKTVEERAAMLSGFPFRMVQQTQSSINQFISLLGSFYQVPHPQMPDKPLASD  566 (749)
Q Consensus       514 PG~T~~e~AAmqSgfp~rtvqqtqSAInQ~vgLLasf~SvPTPq~PSpP~SS~  566 (749)
                        ..+.+..+   +-+.  . ++.++                 .. +.|.--.
T Consensus       478 --~~~~~~~~---~e~a--~-~~~~~-----------------~~-~~p~~~~  504 (504)
T protein:vir:99  478 --GEDQDQGA---GEPP--A-NEPPA-----------------AL-GRPTLVG  504 (504)
T ss_pred             --CCCCCcCC---CCCC--C-CCCCc-----------------cC-CCcccCC
Confidence              00011100   0000  0 00000                 00 0110000


No 60 
>protein:vir:1634 Length: 409 # NCBI annotation: Structural protein # Family: family:all:524 # MgeID: mge:33 # MgeName: r1t # Cross-refs: genbank:acc:NP_695055;genbank:gi:23455746;genbank:GeneID:955506
Probab=96.96  E-value=0.00024  Score=40.47  Aligned_cols=353  Identities=14%  Similarity=0.164  Sum_probs=160.2

Q ss_pred             CCc--ch----hhhHHHHHHHHHhhcccCcccceehhhhhHHHHHHHHhhccceeeeccCCchhHHHHHHHHHhhhhhhh
Q DDPGMHMA_00025    1 MDN--SY----VNNEFKQILIAAKERRGDLSVDTMIVSSHLAQMRTFMLRRGIEFFAEQDTYGKRREFLARVIEDNMLEM   74 (749)
Q Consensus         1 ~~~--~~----~~~~~~~~~~~~~~~~~~~~~~~~~~~~~~~~~~~~~~~~~~~~~~~~~~~~~~~~~~~~~~~~~~~~~   74 (749)
                      +++  .|    +..+++.-+..++      +-=.+||-+ ||+--.|   .|   |-..|.      =+..||..|.|+.
T Consensus        29 g~~~~~~~~~~~p~~~~~~~~~v~------nw~~~iVds-~a~rl~~---~G---f~~~d~------~l~~i~~~N~ld~   89 (409)
T protein:vir:16   29 MKHVDRFKGITIPQALSQQYRSIL------GWCAKGVDS-LADRLVF---RE---FENDDF------TVNEIFEENNPDI   89 (409)
T ss_pred             ccCchhhcchhhhHHHHHHHhhhc------ChhHHHHHH-hHhhccc---cc---ccCcch------HHHHHHHhcChhH
Confidence            111  11    2222222122111      122233322 3331111   13   223332      2778999999999


Q ss_pred             hhhhhhhhhhccCceEEEEccCCCce-EEEec-cCccchhhhcCCCceeeEEEeccccchhhhhccccccccccccccee
Q DDPGMHMA_00025   75 KYESIVDYFLCDGQGLFYFRPNRESY-QILYF-PKDSYRAYRDQNGELESIVLSYSFNVKQTNTLSSYPNVAGKDGKKKY  152 (749)
Q Consensus        75 ~~~~~~~~~~~~~~~~~~~~~~~~~~-~~~~~-~~~~~~~~~~~~~~~~~~~~~~~~~~~~~~~~~~~~~~~~~~~~~~~  152 (749)
                      .+..+.---|+-|...-+.-+..+.- .|... |...+-.|-+..+++   +-+|.+-.+            ..+|+.  
T Consensus        90 ~~~~~~~~al~yG~sf~~v~~~~dg~~~i~~~sP~~~~~i~D~~~~~~---~~a~~~~~~------------d~~~~~--  152 (409)
T protein:vir:16   90 FFDSTVLSALIASCSFTYISKGENDAVRLQVIEATNATGIIDPITGLL---TEGYAVLER------------DENNNV--  152 (409)
T ss_pred             HHHHHHHHHHHhCceeEEEecCCCCceEEEEEcccceEEEeecccccc---eeeeEEEEe------------cCCCce--
Confidence            99999888888888877777766653 45555 656664443333443   222222000            011111  


Q ss_pred             EEEEeehhhhhhhhhhccccccccccccccCCCccceeeeccccceehhhccCCCCCCCCCCCCchh-HHHHHHHHHHHH
Q DDPGMHMA_00025  153 IQLKVYKDRIEQTISDEKIEFADQMTALPYKTPGQTEVLTNSLGFIPAVEVFNHMDCTGEATGNGEF-DWMAHQILYHDE  231 (749)
Q Consensus       153 ~~~~~~~~~~~~~~~~~~~~~~~~~~~~~~~~~~~~~~~~~~~~~~~~~~~~~~~~~~~~~~~~~~~-~~~~~~~~~~~~  231 (749)
                      +...+|-.       ++...+        +++-+......|-+|++|+|.++|.++.. .+.|.+|+ +=+.--+-..++
T Consensus       153 ~~~~~~~~-------~~~~~~--------~~~~~~~~~~~~~~g~vPvV~f~n~~~~~-~~~G~seI~~~v~~l~da~~r  216 (409)
T protein:vir:16  153 VLEAHFLP-------DRTDYY--------YRDSRNNISIANPTGNPLLVPIIHRPDAV-RPFGRSRITRSGMYWQSNAKR  216 (409)
T ss_pred             EEEEEEec-------CcEEEE--------EecCccccceecCCCCcceEEeccccccc-ccCCccccchhHHHHHHHHHH
Confidence            11222210       000111        11122334567999999999999997764 67799987 434444445555


Q ss_pred             HHHHHhhhheeecCceeeeccchhhhhhhhccccccccccccccccccccccccccccccccccccccchhhhHHHHccC
Q DDPGMHMA_00025  232 LVRNIRKNIKFFGNPTLISSRPKHDIVDSGDENTFRPTISSQAGFVPLSSSNRMSTRVSAPFGTSSIDGGIKVPRVIANL  311 (749)
Q Consensus       232 ~~~~~~~~~~~~~~~~~~~~~~~~~~~~~~~~~~~~~~~~~~~~~~~~~~~~~~~~~~~~~~~~~~~~~~~~~~~~~~~~  311 (749)
                      .+...-....||++|-++-+=-        ++.++                 .     .+.     ++  ..+.+|+. +
T Consensus       217 ~~~~~~~~~e~~a~pqr~i~G~--------d~d~~-----------------~-----~~~-----~~--~~~~~i~~-~  258 (409)
T protein:vir:16  217 TLERADVTAEFYSFPQKYVTGL--------SDDAE-----------------P-----MET-----WK--ATVSSMLQ-F  258 (409)
T ss_pred             HHHHHHHHHHHhcChhheeEec--------CCCCC-----------------c-----cch-----hh--hhhhHhhc-c
Confidence            5556666889999998865421        11110                 0     000     00  01123322 2


Q ss_pred             Ccc-----ceeeeeeeccccccchhHHHHHHHHHHHHhc--Cc--cccccccc--cceeeeeeeecchhhhhHHHHHHHh
Q DDPGMHMA_00025  312 EPT-----DRVGYMTPDSVSGDQNLYVKQYRSEIRLALG--GV--DDIDINTA--ATAYEIKTLYGRVAATAEKKARSLF  380 (749)
Q Consensus       312 ~~~-----~~~~~~~~~~~~~~~~~~~~~~~~~~~~~~~--~~--~~~~~~~~--~~~~~~~~~~~~~~~~~~~~~~~~~  380 (749)
                      ..+     -.||=.+..+..    -|....+.-++...+  |+  +.+++.+.  +.|--|+.........|+.| +..|
T Consensus       259 ~~d~~g~~~~v~q~~~~~l~----~~~~~l~~~~~~~a~~s~lP~~~lg~~~~NpsSa~Ai~a~~~~L~~ka~~k-~~~f  333 (409)
T protein:vir:16  259 TKDEDGDKPTLGQFTQPSMS----PFTEQLRTAAAGFAGETGLTLDDLGFVSDNPSSVEAIKASHENLRLAGRKA-QRSL  333 (409)
T ss_pred             CCCCCCCCceEEecCCCChh----HHHHHHHHHHHHHhhhcCCCHHHcccccCchhHHHHHHHHHHHHHHHHHHH-HHHH
Confidence            211     134434333322    356666666654322  22  22333322  22323333333344445444 6779


Q ss_pred             hhhHHHHHHHHHHHHhhhhhhh----hheeeeccccccccchhhhhhHHHhhHHHH-HHHHHHhccCc--hhHHHHH-HH
Q DDPGMHMA_00025  381 TYGLCRLLAMMLFVEERNFLES----FAVSLNIEEPLLPLPEEFEDEKEYKKAVDD-YQVRFEKFKAK--RDKEVRA-RL  452 (749)
Q Consensus       381 ~~~~~~~~~~~~~~~~~~~~~~----~~~~~~~~~~~~~~~~~~~~~k~~~~~~~~-y~~~~~~~~~k--~d~~~~~-~~  452 (749)
                      .-+|.+++.|++-++.+. -+.    ..+.+... |..     .-+-..+ .+.+| +.|-...-.+-  +|-+..+ -|
T Consensus       334 g~~l~~~~rla~~~~~~~-~~~~~~~~~~~v~W~-~~~-----~~~~~s~-a~~aDa~~Kl~~a~~~~~~~~v~~~~~g~  405 (409)
T protein:vir:16  334 GAGLLNVAYLAACLRDDV-PYLREQFSKTKPKWE-PLF-----EADASML-SLIGDGAIKLNQAIPEFINKDTIRDLTGI  405 (409)
T ss_pred             HHHHHHHHHHHHHHhcCC-CccchhhccceEEec-CCC-----CcchhhH-HHHHHHHHHHHhhcccccchhHHHHhccC
Confidence            999999999988886652 111    11222111 110     0111111 22333 55444332211  1211111 11


Q ss_pred             hcCc
Q DDPGMHMA_00025  453 ESGE  456 (749)
Q Consensus       453 ~~g~  456 (749)
                      ....
T Consensus       406 ~~~d  409 (409)
T protein:vir:16  406 KGAE  409 (409)
T ss_pred             CCCC
Confidence            1111


No 61 
>protein:vir:9751 Length: 422 # NCBI annotation: putative structural protein # Family: family:all:524 # MgeID: mge:175 # MgeName: 315.3 # Cross-refs: genbank:acc:NP_795513;genbank:gi:28876291;genbank:GeneID:1257832
Probab=96.59  E-value=0.00048  Score=38.76  Aligned_cols=364  Identities=13%  Similarity=0.159  Sum_probs=166.5

Q ss_pred             CC--cch----hhhHHHHHHHHHhhcccCcccceehhhhhHHHHHHHHhhccceeeeccCCchhHHHHHHHHHhhhhhhh
Q DDPGMHMA_00025    1 MD--NSY----VNNEFKQILIAAKERRGDLSVDTMIVSSHLAQMRTFMLRRGIEFFAEQDTYGKRREFLARVIEDNMLEM   74 (749)
Q Consensus         1 ~~--~~~----~~~~~~~~~~~~~~~~~~~~~~~~~~~~~~~~~~~~~~~~~~~~~~~~~~~~~~~~~~~~~~~~~~~~~   74 (749)
                      ++  -.|    +.++++.+.+.++|      -=.+|| ..|||- ++.  .|+   -.-|  ++    +..||..|.|+.
T Consensus        29 g~~~~~~~~~~~p~~~~~~~~~v~n------w~~~~V-d~~a~r-l~~--~Gf---~~~d--~~----l~~~w~~N~ld~   89 (422)
T protein:vir:97   29 MDDRDDTRSIVMPNNVREMYRSVLE------WTAKGV-DSLADR-IIF--REF---TNDD--FN----AWEIFKANNPDI   89 (422)
T ss_pred             cCCChhhcCccccHHHHHHHHhhcc------hhHHHH-HHHHhc-ccc--cee---eCCc--hh----HHHHHHhcChHH
Confidence            11  112    23444444332221      112333 334441 111  143   2222  22    678999999999


Q ss_pred             hhhhhhhhhhccCceEEEEccCC-Cc-eEEEec-cCccchhhhcCC-CceeeEEEeccccchhhhhcccccccccccccc
Q DDPGMHMA_00025   75 KYESIVDYFLCDGQGLFYFRPNR-ES-YQILYF-PKDSYRAYRDQN-GELESIVLSYSFNVKQTNTLSSYPNVAGKDGKK  150 (749)
Q Consensus        75 ~~~~~~~~~~~~~~~~~~~~~~~-~~-~~~~~~-~~~~~~~~~~~~-~~~~~~~~~~~~~~~~~~~~~~~~~~~~~~~~~  150 (749)
                      .+..+.---|.-|....+.-+.. +. -.|... |...+-.| |+. ++   +..+|..    ..        ..++|+.
T Consensus        90 ~~~~~~~~al~~G~sf~~v~~~~~~~~p~i~~~sp~~~~~i~-D~~~~~---~~~a~~~----~~--------~~~~~~~  153 (422)
T protein:vir:97   90 FFDTAIQSALIASCCFVYIMPGAEDGLPKMQVIEASKATGIL-DPTTFL---LTEGYAI----LE--------SDSNGNP  153 (422)
T ss_pred             HHHHHHHHHHHhcceeEEEeeCCCCCeeEEEEechhhEEEEE-eCCCCc---ceeeEEE----EE--------ecCCCcE
Confidence            99999888888888888887653 32 245554 55555444 543 33   2333221    00        1223333


Q ss_pred             eeEEEEeehhhhhhhhhhccccccccccccccCCCccceeeeccccceehhhccCCCCCCCCCCCCchh-HHHHHHHHHH
Q DDPGMHMA_00025  151 KYIQLKVYKDRIEQTISDEKIEFADQMTALPYKTPGQTEVLTNSLGFIPAVEVFNHMDCTGEATGNGEF-DWMAHQILYH  229 (749)
Q Consensus       151 ~~~~~~~~~~~~~~~~~~~~~~~~~~~~~~~~~~~~~~~~~~~~~~~~~~~~~~~~~~~~~~~~~~~~~-~~~~~~~~~~  229 (749)
                      +++.+  +-+        +++-+        +.+-|....+.|.+|++|+|.++|.++ .+.+.|.+|+ +=+.--+-..
T Consensus       154 ~~~~~--~~~--------~~~~~--------~~~~~~~~~~~~~~g~vPvv~~~n~~~-~~~~~G~s~I~e~v~~l~da~  214 (422)
T protein:vir:97  154 TLEAY--FTD--------KDIWY--------YPKKGKPYNIKNPTGHPLLVPIIHRPD-AVRPFGRSRITKAGMYHQKAA  214 (422)
T ss_pred             EEEEE--EcC--------ceEEE--------EcCCCccccccCCCCCcceEEecccCC-CccccCccccchhHHHHHHHH
Confidence            33221  111        11111        112233445689999999999999875 4778899997 3333334444


Q ss_pred             HHHHHHHhhhheeecCceeeeccchhhhhhhhccccccccccccccccccccccccccccccccccccccchhhhHHHHc
Q DDPGMHMA_00025  230 DELVRNIRKNIKFFGNPTLISSRPKHDIVDSGDENTFRPTISSQAGFVPLSSSNRMSTRVSAPFGTSSIDGGIKVPRVIA  309 (749)
Q Consensus       230 ~~~~~~~~~~~~~~~~~~~~~~~~~~~~~~~~~~~~~~~~~~~~~~~~~~~~~~~~~~~~~~~~~~~~~~~~~~~~~~~~  309 (749)
                      ++.+...-.+..||++|-++-+-        .+..++                 .     .+++       -..+.+|+.
T Consensus       215 ~r~~~~~~~~~e~~a~pqr~i~G--------~d~d~~-----------------~-----~~~~-------~~~~~~i~~  257 (422)
T protein:vir:97  215 KRTLERAEVTAEFYSFPQKYVLG--------MDPDAK-----------------P-----MEKW-------RATVSTLLE  257 (422)
T ss_pred             HHHHHHHHHHHHHhcchhhhhcc--------cCcccc-----------------c-----Cchh-------hhhhhhhhc
Confidence            55555556688999999876532        011111                 0     0000       011223433


Q ss_pred             cCCccc---eeeeeeeccccccchhHHHHHHHHHHHH----------hcCccccccc-cccceeeeeeeecchhhhhHHH
Q DDPGMHMA_00025  310 NLEPTD---RVGYMTPDSVSGDQNLYVKQYRSEIRLA----------LGGVDDIDIN-TAATAYEIKTLYGRVAATAEKK  375 (749)
Q Consensus       310 ~~~~~~---~~~~~~~~~~~~~~~~~~~~~~~~~~~~----------~~~~~~~~~~-~~~~~~~~~~~~~~~~~~~~~~  375 (749)
                       +..++   .|-.-+.+.-+  -.-|.+..+.-++..          |||.-+   | +.|.|.  |...-..-..|+.|
T Consensus       258 -~~~de~~~~~~v~q~~~~~--l~~~~~~l~~~~~~~a~~s~lP~~~lg~~~~---NpsSa~Ai--~a~~~~L~~ka~~k  329 (422)
T protein:vir:97  258 -ISKDEDGDKPTVGQFTTAS--MAPFMEHLKMYASLFAGGSGLTLDDLGFPSD---NPSSVESI--KAAHENLRAAGRKA  329 (422)
T ss_pred             -cCCCCCCCcceeeecCCCC--hhHHHHHHHHHHHHHhcccCCCHHHhccccC---chhHHHHH--HHHHHHHHHHHHHH
Confidence             32222   22222322222  123566666655543          333221   2 334443  22223333444444


Q ss_pred             HHHHhhhhHHHHHHHHHHHHhhhhhhh-h--heeeeccccccccchhhhhhHHHhhHHHHHHHHHHhc--cCchhHHHHH
Q DDPGMHMA_00025  376 ARSLFTYGLCRLLAMMLFVEERNFLES-F--AVSLNIEEPLLPLPEEFEDEKEYKKAVDDYQVRFEKF--KAKRDKEVRA  450 (749)
Q Consensus       376 ~~~~~~~~~~~~~~~~~~~~~~~~~~~-~--~~~~~~~~~~~~~~~~~~~~k~~~~~~~~y~~~~~~~--~~k~d~~~~~  450 (749)
                       +..|.-+|.+++.|++-++.+.--.. +  -+.+... |.+|  .+   -.......|-+.|...-.  -..++-++.+
T Consensus       330 -~~~fg~~l~~~~rla~~~~~~~~~~~~~~~~~~~~w~-p~~~--~~---~~s~a~~aDa~~Kl~~a~~~~~~~~~~~~~  402 (422)
T protein:vir:97  330 -QRSFSSGFLNVAYIAVCLRDEFPYLRNQFMDTVIKWE-PLFE--AD---ANMLTLVGDGAIKLNQAIPGFMDADVIRDL  402 (422)
T ss_pred             -HHHHHHHHHHHHHHHHHHhcCCcccchhhccceEEEc-cCCC--CC---hHHHHHHHHHHHHHHhhccccccHHHHHHH
Confidence             67899999999999987766532111 1  1222221 2222  11   122222223344433221  1112322222


Q ss_pred             HHhcCccCcccccCCCCCccchhhhhhhhhhcchhhh
Q DDPGMHMA_00025  451 RLESGEIPPGVTGLIPDGSTKVDWRWMGEVFEESTDD  487 (749)
Q Consensus       451 ~~~~g~~~~~~~~~~p~~~~~~~~r~~~evf~~t~~~  487 (749)
                      +           |   +.+.   |.=+-+|.+.+.+-
T Consensus       403 l-----------g---~~~~---~~~~~~~~~~~~d~  422 (422)
T protein:vir:97  403 T-----------G---VKGA---DKPIPAITEVTTDG  422 (422)
T ss_pred             c-----------C---CCch---hHHHHHHHhhhccC
Confidence            2           1   1111   11112333333333


No 62 
>protein:vir:2427 Length: 485 # NCBI annotation: gp14 # Family: family:all:524 # MgeID: mge:52 # MgeName: D29 # Cross-refs: genbank:acc:NP_046829;genbank:gi:9630397;genbank:GeneID:1261620
Probab=96.51  E-value=0.00056  Score=38.41  Aligned_cols=430  Identities=11%  Similarity=0.073  Sum_probs=165.6

Q ss_pred             CCcchhhh--HHHHHHHHHhhcccCcccceehhhhhHHHHHHHHhhc--cceeeeccCCchhHHHHHHHHHhhhhhhhhh
Q DDPGMHMA_00025    1 MDNSYVNN--EFKQILIAAKERRGDLSVDTMIVSSHLAQMRTFMLRR--GIEFFAEQDTYGKRREFLARVIEDNMLEMKY   76 (749)
Q Consensus         1 ~~~~~~~~--~~~~~~~~~~~~~~~~~~~~~~~~~~~~~~~~~~~~~--~~~~~~~~~~~~~~~~~~~~~~~~~~~~~~~   76 (749)
                      +-..|...  .++++=+.+....    .+--+|.|+.+.+-.+...|  +.-|+...|..  -.+-|.+||++|.|+-..
T Consensus        34 ~~~~YY~G~~~i~~~~~~~~~~~----~~~~~~~n~~~~ivd~~~~~l~~~g~~~~~~~~--~~~~l~~i~~~N~~d~~~  107 (485)
T protein:vir:24   34 SNTSYYEAERRPEAIGVTVPVQM----QSLLAHVGYPRLYVDSIAERQAVEGFRLGDADE--ADEELWQWWQANNLDIEA  107 (485)
T ss_pred             HHHHHHhccCchhhcCcccchhh----hhhhhccchHHHHHHHHhhhhccCceecCCCch--hHHHHHHHHHhcChhHHH
Confidence            00011110  0111000000000    01123445444443332211  12233322222  224578999999999888


Q ss_pred             hhhhhhhhccCceEEEEccCCCce---------EEEec-cCccchhhhcC-CCceeeEEEeccccchhhhhccccccccc
Q DDPGMHMA_00025   77 ESIVDYFLCDGQGLFYFRPNRESY---------QILYF-PKDSYRAYRDQ-NGELESIVLSYSFNVKQTNTLSSYPNVAG  145 (749)
Q Consensus        77 ~~~~~~~~~~~~~~~~~~~~~~~~---------~~~~~-~~~~~~~~~~~-~~~~~~~~~~~~~~~~~~~~~~~~~~~~~  145 (749)
                      ..+.-.-+..|....|+....+.-         .|..+ |..-+ +.||. .+++   +.+|-+....            
T Consensus       108 ~~~~~~a~i~G~ay~~v~~~~~~~~~~~~~~~~~i~~~~p~~~~-~i~D~~~~~~---~~~~~~~~~~------------  171 (485)
T protein:vir:24  108 PLGYTDAYVHGRSYITISRPDPQIDLGWDPNVPLIRVEPPTRMY-AEIDPRIGRP---AKAIRVAYDA------------  171 (485)
T ss_pred             HHHHHHHhhcCceEEEEecCCcccccccCCCcceEEEeccceeE-EEeeCCcCce---eEEEEEEEee------------
Confidence            888888888888877776654322         23334 44444 33443 3332   2222221110            


Q ss_pred             ccccceeEEEEeehhhhhhhhhhccccccccccccccCCCccceeeeccccceehhhccCCCCCCCCCCCCchhH-HHHH
Q DDPGMHMA_00025  146 KDGKKKYIQLKVYKDRIEQTISDEKIEFADQMTALPYKTPGQTEVLTNSLGFIPAVEVFNHMDCTGEATGNGEFD-WMAH  224 (749)
Q Consensus       146 ~~~~~~~~~~~~~~~~~~~~~~~~~~~~~~~~~~~~~~~~~~~~~~~~~~~~~~~~~~~~~~~~~~~~~~~~~~~-~~~~  224 (749)
                      .+++..+  +.+|-+       ++...|....+.+-     -+...+|.+|+||+|++.|...+ +.+.|.+||. =+..
T Consensus       172 ~~~~~~~--~~~y~~-------~~~~~~~~~~~~~~-----~~~~~~h~~g~vPvv~f~n~~~~-~~~~G~s~i~~~v~~  236 (485)
T protein:vir:24  172 EGNEIQA--ATLYTP-------NETFGWFRAEGEWV-----EWFSDPHGLGAVPVVPLPNRTRL-SDLYGTSEITPELRS  236 (485)
T ss_pred             cCCeEEE--EEEEcC-------CcEEEEEecCCceE-----eecccccCCCcccEEEeccCccc-CCcCCcccchhhHHH
Confidence            1122222  233322       11222222222111     12345799999999999988755 5678999985 4566


Q ss_pred             HHHHHHHHHHHHhhhheeecCceeeeccchhhhhhhhccccccccccccccccccccccccccccccccccccccchhhh
Q DDPGMHMA_00025  225 QILYHDELVRNIRKNIKFFGNPTLISSRPKHDIVDSGDENTFRPTISSQAGFVPLSSSNRMSTRVSAPFGTSSIDGGIKV  304 (749)
Q Consensus       225 ~~~~~~~~~~~~~~~~~~~~~~~~~~~~~~~~~~~~~~~~~~~~~~~~~~~~~~~~~~~~~~~~~~~~~~~~~~~~~~~~  304 (749)
                      -|..-|+.+..+...+.+|++|.++-+--.-+-...-++++                .+.+..+..+             
T Consensus       237 liDa~~~~~s~~~~~~~~~a~p~~~i~G~~~~~~~~~~~~~----------------~~~~~~~~~~-------------  287 (485)
T protein:vir:24  237 MTDAAARILMLMQATAELMGVPQRLIFGIKPEEIGVDPETG----------------QTLFDAYLAR-------------  287 (485)
T ss_pred             HHHHHHHHHHHHHHHHHhhcchhhhhccCCccccccccccc----------------cchhhhcccc-------------
Confidence            67777777888888999999999875421100000001111                0000000000             


Q ss_pred             HHHHccCCccceeeeeeeccccccchhHHHHHHHHHHHHhcC--cccc--ccccccceeeeeeeecchhhhhHHHHHHHh
Q DDPGMHMA_00025  305 PRVIANLEPTDRVGYMTPDSVSGDQNLYVKQYRSEIRLALGG--VDDI--DINTAATAYEIKTLYGRVAATAEKKARSLF  380 (749)
Q Consensus       305 ~~~~~~~~~~~~~~~~~~~~~~~~~~~~~~~~~~~~~~~~~~--~~~~--~~~~~~~~~~~~~~~~~~~~~~~~~~~~~~  380 (749)
                        |.  +.+++-+-+.+.+.  .+..-|.+..+.-||...+-  +.+-  +.++..          ...+.|-|    + 
T Consensus       288 --i~--~~~~~~~~~~q~~~--~~~e~~~~~l~~~i~~~s~~~~~p~~~fg~~~~n----------~~Sg~Al~----~-  346 (485)
T protein:vir:24  288 --IL--AFEDAEGKIQQFSA--AELANFTNALDQIAKQVAAYTGLPPQYLSTAADN----------PASAEAIR----A-  346 (485)
T ss_pred             --ee--ccCCCCceEEeecc--cchHHHHHHHHHHHHHHhcccCCCHHHhccccCc----------chHHHHHH----H-
Confidence              00  01111122344442  23335778888888866543  3222  212110          01122222    1 


Q ss_pred             hhhHHHHHHHHHHHHhhhhhhhhheeeeccccccccchhhhhhHHHhhHHHHHHHHHHhccCchhHHHHHHHhcCccCcc
Q DDPGMHMA_00025  381 TYGLCRLLAMMLFVEERNFLESFAVSLNIEEPLLPLPEEFEDEKEYKKAVDDYQVRFEKFKAKRDKEVRARLESGEIPPG  460 (749)
Q Consensus       381 ~~~~~~~~~~~~~~~~~~~~~~~~~~~~~~~~~~~~~~~~~~~k~~~~~~~~y~~~~~~~~~k~d~~~~~~~~~g~~~~~  460 (749)
                           |+..+.+.++                         ..+..|++++.+-    .+        +.+++..+     
T Consensus       347 -----~~~~l~~ka~-------------------------~~~~~f~~~l~~~----~~--------l~~~~~~~-----  379 (485)
T protein:vir:24  347 -----AESRLIKKVE-------------------------RKNAIFGGAWEEA----MR--------LAYRLMKG-----  379 (485)
T ss_pred             -----HHHHHHHHHH-------------------------HHHHHHHHHHHHH----HH--------HHHHHhcC-----
Confidence                 1222222222                         2223333333321    00        11112111     


Q ss_pred             cccCCCCCccchhhhhhhhhhcchhhhhhhhhhhhccch--hcccchHHhhhhccCccccchhhhhccCccccccccccc
Q DDPGMHMA_00025  461 VTGLIPDGSTKVDWRWMGEVFEESTDDILNNSIVVRNLQ--ELGVDSIEALKYLFPGKTVEERAAMLSGFPFRMVQQTQS  538 (749)
Q Consensus       461 ~~~~~p~~~~~~~~r~~~evf~~t~~~~l~~a~~~~~~~--e~Gv~~~~~lr~LfPG~T~~e~AAmqSgfp~rtvqqtqS  538 (749)
                       .+.+ +....+.-.|. .....+.....|++.+  ..+  .+-+|.+.+++.|  |-++...+.|..-.-    ++...
T Consensus       380 -~~~~-~d~~~i~v~f~-~~~~~s~~~~ad~~~k--l~~~g~~~~s~et~~~~l--~~~~d~~~e~~~~~e----e~~~~  448 (485)
T protein:vir:24  380 -GDVP-PDMLRMETVWR-DPSTPTYAAKADAATK--LYGNGQGVIPRERARKDM--GYSIAEREEMRRWDE----EEAAM  448 (485)
T ss_pred             -CCCc-cccceeeEEec-CCCCCCHHHHHHHHHH--HHhcccccCCHHHHHhhC--CCCHhHHHHHHHHHH----HHhhh
Confidence             1111 12222333332 3333343333443331  111  1236677766655  555443333322100    00111


Q ss_pred             hhhhhHhhcccccCCCCCCccCCCCCCCCCCCCCCCCCCCCCCCCCCCCCCCCCCcCCCCCccCCCcCC
Q DDPGMHMA_00025  539 SINQFISLLGSFYQVPHPQMPDKPLASDPSLDLTGFLYRSLEFLRKELSYSGTFKPSSSSYTPDQLSDA  607 (749)
Q Consensus       539 AInQ~vgLLasf~SvPTPq~PSpP~SS~PsPt~SPa~SPAPP~aaq~~SPSsTpsPSpgpp~PS~sPSp  607 (749)
                      +. +....+..    -.+..+..+..+. .+...++..++                          ..+
T Consensus       449 ~~-~~~~~~~~----~~~~~~~~~~~~e-~~~~~~~~~~~--------------------------~~a  485 (485)
T protein:vir:24  449 GL-GLLGTMVD----ADPTVPGSPNPTP-APKPQPAIEGG--------------------------DSA  485 (485)
T ss_pred             hh-hHHHhhcc----cCCCCCCCCCCCC-CCCCccCCCCC--------------------------CCC
Confidence            11 11111111    0111111110000 00000000000                          000


No 63 
>protein:vir:7987 Length: 456 # NCBI annotation: gp3 # Family: family:all:5096 # MgeID: mge:151 # MgeName: Che8 # Cross-refs: genbank:acc:NP_817341;genbank:gi:29565769;genbank:GeneID:1258964
Probab=95.86  E-value=0.0013  Score=36.33  Aligned_cols=411  Identities=13%  Similarity=0.083  Sum_probs=160.5

Q ss_pred             CCcchhh--hHHHHHHHHHhhcccCcccceehhhhhHHHHHHHHh----hccceeeeccCCchhHHHHHHHHHhhhhhhh
Q DDPGMHMA_00025    1 MDNSYVN--NEFKQILIAAKERRGDLSVDTMIVSSHLAQMRTFML----RRGIEFFAEQDTYGKRREFLARVIEDNMLEM   74 (749)
Q Consensus         1 ~~~~~~~--~~~~~~~~~~~~~~~~~~~~~~~~~~~~~~~~~~~~----~~~~~~~~~~~~~~~~~~~~~~~~~~~~~~~   74 (749)
                      +-..|..  +.++++-+.+....  ...+..+|.|+.+.+-....    -.||.+...-|  .+-.+-+.++|++|.|+.
T Consensus        26 ~l~~Yy~g~~~i~~~~~~~~~~~--~~~~~~~~~n~~~~ivd~~~~~l~~~g~~~~~~~d--~~~~~~~~~~~~~n~~d~  101 (456)
T protein:vir:79   26 LLARYSNGDAPLPELTRNTSAAW--RSFQREARTNWGLMVRDSVADRIIPNGITVGGSAD--SDLALRARRIWRDNRMDS  101 (456)
T ss_pred             HHHHHHhccCChhhcCcccChhh--chhhhhhhcchHHHHHHHHHhhhccCCeecCCCCC--ccHHHHHHHHHHhcChhH
Confidence            1111111  11222111111110  01123455566555544433    34776433333  233456889999999999


Q ss_pred             hhhhhhhhhhccCceEEEEccCCCc-eEEEec-cCccchhhhcCCC-ceeeEEEeccccchhhhhcccccccccccccce
Q DDPGMHMA_00025   75 KYESIVDYFLCDGQGLFYFRPNRES-YQILYF-PKDSYRAYRDQNG-ELESIVLSYSFNVKQTNTLSSYPNVAGKDGKKK  151 (749)
Q Consensus        75 ~~~~~~~~~~~~~~~~~~~~~~~~~-~~~~~~-~~~~~~~~~~~~~-~~~~~~~~~~~~~~~~~~~~~~~~~~~~~~~~~  151 (749)
                      ....+.---+.+|....+..+..+. ..|..+ |-..+-.|.+..+ ++...+.-|- ......   .+--+-..++...
T Consensus       102 ~~~~~~~~a~~~G~a~~~~~~~edg~~~i~~~~p~~~~~i~d~~~~~~~~~~~~~~~-~~d~~~---~~~~~~~~~~~~~  177 (456)
T protein:vir:79  102 VCKQWVKYGLDFGESYLTCWRRDDGTATITADSPETMVVSVDPLQPWRIRSAMRWWR-DLDAES---DFAIVWSGDGWQK  177 (456)
T ss_pred             HHHHHHHHHhhcCeeEEEEeeCCCCceEEEEeccceeEEEEcCCCCCceEEEEEEEE-ecCCce---eEEEEEcCCceEE
Confidence            9888887778888886666554433 344444 5555555554444 5555554431 100000   0000001111111


Q ss_pred             eEEEEeehhhhhhhhhhccccccccccccccCCCccceeeeccccceehhhccCCCCCCCCCCCCchhHHHHHHHHHHHH
Q DDPGMHMA_00025  152 YIQLKVYKDRIEQTISDEKIEFADQMTALPYKTPGQTEVLTNSLGFIPAVEVFNHMDCTGEATGNGEFDWMAHQILYHDE  231 (749)
Q Consensus       152 ~~~~~~~~~~~~~~~~~~~~~~~~~~~~~~~~~~~~~~~~~~~~~~~~~~~~~~~~~~~~~~~~~~~~~~~~~~~~~~~~  231 (749)
                      |.....     ...+.+.+. +..     .....-.+..+.|-+|.+|.|.. |+..+      -|+|.=+-.-|-..|+
T Consensus       178 ~~~~~~-----~~~~~~~~~-~~~-----~~~~~~~~~~~~~~~~~~pvv~~-~N~~~------~gd~e~v~~liD~~~~  239 (456)
T protein:vir:79  178 FARPCF-----VQSSSRRRL-VTR-----ISDSWVPVGDAVVTGSPPPVVVY-QNPDG------MGEVEPHIDIINRINR  239 (456)
T ss_pred             EEEEEE-----eecccccee-eec-----cCCceeecccccCCCCceeEEEe-cCCCC------CchhhhhHHHHHHHHH
Confidence            111100     001111111 000     00011123456788999999885 44443      3454433333434444


Q ss_pred             HHHHHhhhheeecCceeeeccchhhhhhhhccccccccccccccccccccccccccccccccccccccchhhhHHHHccC
Q DDPGMHMA_00025  232 LVRNIRKNIKFFGNPTLISSRPKHDIVDSGDENTFRPTISSQAGFVPLSSSNRMSTRVSAPFGTSSIDGGIKVPRVIANL  311 (749)
Q Consensus       232 ~~~~~~~~~~~~~~~~~~~~~~~~~~~~~~~~~~~~~~~~~~~~~~~~~~~~~~~~~~~~~~~~~~~~~~~~~~~~~~~~  311 (749)
                      .+-+.-....+|+.|-++-+--..+. ...++.+         .  +++-.|++..                .+..+-.+
T Consensus       240 ~~s~~~~~~~~~a~~~~~~~G~~~~~-~~~d~~g---------~--~i~~~~~~~~----------------~~~~~~~~  291 (456)
T protein:vir:79  240 AELQLLSTMAIQAFRQRALKSSEHRL-PKVDENG---------N--AIDYASIFEA----------------APGALWEL  291 (456)
T ss_pred             HHHHHHHHHHHHhhHHHHHhcCCccc-ccccccc---------c--ccchhhhhhh----------------hccccccC
Confidence            44333345567777765543211100 0001100         0  0111111110                01112234


Q ss_pred             CccceeeeeeeccccccchhHHHHHHHHHHHHh--cCccc--ccccc-ccceeeeeeeecchhhhhHHHHHHHhhhhHHH
Q DDPGMHMA_00025  312 EPTDRVGYMTPDSVSGDQNLYVKQYRSEIRLAL--GGVDD--IDINT-AATAYEIKTLYGRVAATAEKKARSLFTYGLCR  386 (749)
Q Consensus       312 ~~~~~~~~~~~~~~~~~~~~~~~~~~~~~~~~~--~~~~~--~~~~~-~~~~~~~~~~~~~~~~~~~~~~~~~~~~~~~~  386 (749)
                      .++..||..+.-++++    |....+.-|+...  .++.+  ++..+ ..++--||..+-..-..|+.|. ..|.=||.|
T Consensus       292 ~~~~~~~q~~~~~~~~----~~~~l~~~i~~i~~~t~~p~~~~~~~~~N~Sg~Al~~~~~~l~~k~~~~~-~~f~~~l~~  366 (456)
T protein:vir:79  292 PPGVDIWESQTNDFTP----MLSAIKEHIRQLSSATKTPLPMLMPDSANQSAEGAHNIEKGFLFKCEDRL-SIAKIGLEA  366 (456)
T ss_pred             CCCcceeeecccChHH----HHHHHHHHHHHHHhhcCCChhHhcccccCcHHHHHHHHHHHHHHHHHHHH-HHHHHHHHH
Confidence            5556677665544433    4444554444332  23322  22211 1233345555555555565555 588889999


Q ss_pred             HHHHHHHHHhhhhhhhhheeeeccccccccchhhhhhHHHhhHHHHHHHHHHhccCch-----hHHHHHHHhcCccCccc
Q DDPGMHMA_00025  387 LLAMMLFVEERNFLESFAVSLNIEEPLLPLPEEFEDEKEYKKAVDDYQVRFEKFKAKR-----DKEVRARLESGEIPPGV  461 (749)
Q Consensus       387 ~~~~~~~~~~~~~~~~~~~~~~~~~~~~~~~~~~~~~k~~~~~~~~y~~~~~~~~~k~-----d~~~~~~~~~g~~~~~~  461 (749)
                      ++.|++-.+..  .+-..+.+                            .|....+++     |-+.+ +.-.|++...+
T Consensus       367 ~~~l~~~~~g~--~~~~~i~v----------------------------~w~~~~~~s~~~~ada~~k-l~~~G~~~~~~  415 (456)
T protein:vir:79  367 ILVKALQIEGE--SVEDTVDV----------------------------SFESPDRVTLGEKYSAASL-AKAAGESWASI  415 (456)
T ss_pred             HHHHHHHhcCC--CccccceE----------------------------EeCCCCCcCHHHHHHHHHH-HHhcCCChHHH
Confidence            99988754321  11111111                            122222222     11111 12223333322


Q ss_pred             c-cCCCCCccchhhhhhhhhhcchhhhhhhhhhhhccchhcccchHHhhhhccCccccchhhhh
Q DDPGMHMA_00025  462 T-GLIPDGSTKVDWRWMGEVFEESTDDILNNSIVVRNLQELGVDSIEALKYLFPGKTVEERAAM  524 (749)
Q Consensus       462 ~-~~~p~~~~~~~~r~~~evf~~t~~~~l~~a~~~~~~~e~Gv~~~~~lr~LfPG~T~~e~AAm  524 (749)
                      . .++.+-+.        +|    .+.-++..- .+        ...++..+.-  ...+.|+-
T Consensus       416 ~~~~lg~~~~--------~i----~~~e~~r~~-~e--------~~~~~~~~~~--~~~~~~~~  456 (456)
T protein:vir:79  416 RRNILNYNAD--------QI----KQDDLDRAR-EQ--------ITLFAGNPVQ--RPQEDGSR  456 (456)
T ss_pred             HHhcCCCCHH--------HH----HHHHHHHHH-HH--------HHHHhhhHhh--cCCCCCCC
Confidence            2 12222111        11    111111110 00        0001111110  01111111


No 64 
>protein:vir:8184 Length: 474 # NCBI annotation: gp4 # Family: family:all:524 # MgeID: mge:153 # MgeName: Che9d # Cross-refs: genbank:acc:NP_817977;genbank:gi:29566411;genbank:GeneID:2700965
Probab=95.49  E-value=0.002  Score=35.42  Aligned_cols=390  Identities=13%  Similarity=0.094  Sum_probs=168.5

Q ss_pred             CCcch-------------------------------------hhhHHHHHHHHHhhcccCcccceehhhhhHHHHHHHHh
Q DDPGMHMA_00025    1 MDNSY-------------------------------------VNNEFKQILIAAKERRGDLSVDTMIVSSHLAQMRTFML   43 (749)
Q Consensus         1 ~~~~~-------------------------------------~~~~~~~~~~~~~~~~~~~~~~~~~~~~~~~~~~~~~~   43 (749)
                      |+..-                                     +.++++++ .              +|.|..+..-.-++
T Consensus        12 l~~~~~~~~~~L~~~~~~~~~~~~~~~~Yy~G~~~~~~~~~~~p~~~r~~-~--------------~v~nw~~~~Vd~~a   76 (474)
T protein:vir:81   12 LSNDENALINGLLAQIENLRWKNLLRTSYYENKRTIQYVGTLIPPQYFNL-G--------------LVLGWTGKAVDALA   76 (474)
T ss_pred             CChhHHHHHHHHHHHHHHHhhHHHHHHHHhccCCChhhccccccHHHHHH-H--------------hhcChHHHHHHHHH
Confidence            11111                                     12333321 1              22333332222222


Q ss_pred             h----ccceeeeccCCchhHHHHHHHHHhhhhhhhhhhhhhhhhhccCceEEEEccCCC-c--eEEEec-cCccchhhhc
Q DDPGMHMA_00025   44 R----RGIEFFAEQDTYGKRREFLARVIEDNMLEMKYESIVDYFLCDGQGLFYFRPNRE-S--YQILYF-PKDSYRAYRD  115 (749)
Q Consensus        44 ~----~~~~~~~~~~~~~~~~~~~~~~~~~~~~~~~~~~~~~~~~~~~~~~~~~~~~~~-~--~~~~~~-~~~~~~~~~~  115 (749)
                      .    .|+- .+..|..   ..-+.+||..|.||..+..+.---|.-|....+..++.+ .  -.|..+ |...+-.| |
T Consensus        77 ~rl~~~Gf~-~~d~~~~---~~~l~~iw~~N~ld~~~~~~~~~al~~G~sf~~V~~~~d~~~~~~i~~~sp~~~~~~~-D  151 (474)
T protein:vir:81   77 RRCNLEGFV-WPDGDLD---SLGGTEVVDDNHLLSEIDSAIVAAMQHGPAFLINTVGEDDEPEALIHVKDASEATGEW-N  151 (474)
T ss_pred             hhhcccceE-CCCCCcc---chHHHHHHHhcChhHHHHHHHHHHHhhCceeEEEecCCCCCceeEEEEeccceEEEEE-e
Confidence            2    1321 1221111   234789999999999998887766776776666554322 2  234444 55555444 4


Q ss_pred             C-CCceeeEEEeccccchhhhhcccccccccccccceeEEEEeehhhhhhhhhhccccccccccccccCCCccceeeecc
Q DDPGMHMA_00025  116 Q-NGELESIVLSYSFNVKQTNTLSSYPNVAGKDGKKKYIQLKVYKDRIEQTISDEKIEFADQMTALPYKTPGQTEVLTNS  194 (749)
Q Consensus       116 ~-~~~~~~~~~~~~~~~~~~~~~~~~~~~~~~~~~~~~~~~~~~~~~~~~~~~~~~~~~~~~~~~~~~~~~~~~~~~~~~  194 (749)
                      + .++   +..+|..    +        ...++|+..+..|-...+++  +     ...++..+      .-.+++.+|-
T Consensus       152 ~~~~~---~~~al~~----~--------~~~~~g~~~~~~ly~~~~~~--~-----~~~~~~~~------~w~~~~~~~~  203 (474)
T protein:vir:81  152 RRRRG---LNNLLSI----I--------DKDKEGKVLSLALYLDNETV--T-----AQRDKATL------KWQVDRDEHV  203 (474)
T ss_pred             CCCCc---ceeeeEE----E--------EEcCCCcEEEEEEEeCCcEE--E-----EEEcCccc------eeeeccCCCC
Confidence            4 222   2222211    0        01233433333221111111  0     01111000      0124567899


Q ss_pred             ccceehhhccCCCCCCCCCCCCchhH-HHHHHHHHHHHHHHHHhhhheeecCceeeeccchhhhhhhhcc---ccccccc
Q DDPGMHMA_00025  195 LGFIPAVEVFNHMDCTGEATGNGEFD-WMAHQILYHDELVRNIRKNIKFFGNPTLISSRPKHDIVDSGDE---NTFRPTI  270 (749)
Q Consensus       195 ~~~~~~~~~~~~~~~~~~~~~~~~~~-~~~~~~~~~~~~~~~~~~~~~~~~~~~~~~~~~~~~~~~~~~~---~~~~~~~  270 (749)
                      +| +|+|.++|.++.. .+.|.+|+- =+.--+-..++.+.+.-....||++|-++-+=-.-+-....+.   +.|+-.+
T Consensus       204 ~g-vPvV~~~n~~~~~-~~~G~s~i~e~v~~l~da~~r~~~~~~~~~e~~a~pqr~i~G~~~~~~~d~d~~~~~~~~~~~  281 (474)
T protein:vir:81  204 YG-VPAQVLPYKPAPK-RPFGQSRITKPMMGLQDAGVRELARREGHMDVFSYPEFWLLGADESALKNADGTIKSVWEARL  281 (474)
T ss_pred             CC-cceEEeccccccc-CcCCccccchhHHHHHHHHHHHHHHHHHHHHHhcchhheeecCChhhcccccccccchhhhhH
Confidence            99 7999999998755 667999872 3333334455555556668899999987543211111111111   1111111


Q ss_pred             cccccccccccccccccccccccccccccchhhhHHHHccCCccce--------eeeeeeccccccchhHHHHHHHHHHH
Q DDPGMHMA_00025  271 SSQAGFVPLSSSNRMSTRVSAPFGTSSIDGGIKVPRVIANLEPTDR--------VGYMTPDSVSGDQNLYVKQYRSEIRL  342 (749)
Q Consensus       271 ~~~~~~~~~~~~~~~~~~~~~~~~~~~~~~~~~~~~~~~~~~~~~~--------~~~~~~~~~~~~~~~~~~~~~~~~~~  342 (749)
                                                         ..|=.+..++.        +-.-|.+  ..+..-|.+.+|.-++.
T Consensus       282 -----------------------------------~~i~~~~~d~d~~~~~~~~~~~~q~~--~a~l~~~~~~l~~~~~~  324 (474)
T protein:vir:81  282 -----------------------------------GRIKGLPDDADADIPQLARADVKQFP--AASPDAHWSDINGLAKL  324 (474)
T ss_pred             -----------------------------------HHHhcCCCcccccccccccccccccC--CCChhHHHHHHHHHHHH
Confidence                                               11222333332        1112222  12334467777777665


Q ss_pred             Hh--cCcc--cccccc-c--cceeeeeeeecchhhhhHHHHHHHhhhhHHHHHHHHHHHHhhh----hhh-hhheeeecc
Q DDPGMHMA_00025  343 AL--GGVD--DIDINT-A--ATAYEIKTLYGRVAATAEKKARSLFTYGLCRLLAMMLFVEERN----FLE-SFAVSLNIE  410 (749)
Q Consensus       343 ~~--~~~~--~~~~~~-~--~~~~~~~~~~~~~~~~~~~~~~~~~~~~~~~~~~~~~~~~~~~----~~~-~~~~~~~~~  410 (749)
                      ..  .|+-  .++|-+ .  +.|--||-..-+.-+.|++| +..|.-||.+++.|++-++.+.    +.. -+.+.....
T Consensus       325 ~a~~t~iP~~~lG~~~~~np~SaeAi~a~~~~l~~kae~k-~~~fg~~l~~~~rla~~i~~~~~~~~~~~~~~~~~v~W~  403 (474)
T protein:vir:81  325 FAREASLPDTAVAISGLSNPTSAESYDASQYELIAEAEGA-VDDFTPALRKAFIRALAMKNKVAIDEIPDEWKSIDAKWR  403 (474)
T ss_pred             HHhhhCCCHHHhcccccccccHHHHHHHHHHHHHHHHHHH-HHHHHHHHHHHHHHHHHHhCCCCccccchhhccceeEec
Confidence            43  4443  334432 1  33444554444444555544 5679999999999998887541    111 133333333


Q ss_pred             ccccccchhhhhhHHHhhHHHH-HHHHHHhcc--CchhHHHHHHHhcCccCcccccCCCCCccchhhhhhhhhhcchhhh
Q DDPGMHMA_00025  411 EPLLPLPEEFEDEKEYKKAVDD-YQVRFEKFK--AKRDKEVRARLESGEIPPGVTGLIPDGSTKVDWRWMGEVFEESTDD  487 (749)
Q Consensus       411 ~~~~~~~~~~~~~k~~~~~~~~-y~~~~~~~~--~k~d~~~~~~~~~g~~~~~~~~~~p~~~~~~~~r~~~evf~~t~~~  487 (749)
                      .|..+--          .+.+| +.|....+.  +.++...+|+        |   +   -++.+ =||+.+.-.+....
T Consensus       404 d~~~~s~----------a~~aDa~~Kl~~a~~~~~~~~~~~~~l--------g---~---t~~~i-~~~~~~~~~~~~~~  458 (474)
T protein:vir:81  404 DPRYLSK----------SAQADAGMKQLAAVPWLAETEVGLELI--------G---L---TPQQA-RRAMADKRRVQGRG  458 (474)
T ss_pred             CCCccCH----------HHHHHHHHHHHhcccCCCcHHHHHhhc--------C---C---CHHHH-HHHHHHHHHHhHHH
Confidence            3322210          01122 333322211  1112222111        1   1   11111 12333333444444


Q ss_pred             hhhhhhhhccchhcccch
Q DDPGMHMA_00025  488 ILNNSIVVRNLQELGVDS  505 (749)
Q Consensus       488 ~l~~a~~~~~~~e~Gv~~  505 (749)
                      .|++-+  ....+.|...
T Consensus       459 ~~~~l~--~~~~~~~~aq  474 (474)
T protein:vir:81  459 TLQALI--DRSNNGATAQ  474 (474)
T ss_pred             HHHHHH--hcCCCCCCCC
Confidence            554433  1222223322


No 65 
>protein:vir:3028 Length: 500 # NCBI annotation: minor capsid protein # Family: family:all:898 # MgeID: mge:61 # MgeName: PhiNIH1.1 # Cross-refs: genbank:acc:NP_438141;genbank:gi:16271804;genbank:GeneID:929241
Probab=94.89  E-value=0.0033  Score=34.22  Aligned_cols=414  Identities=12%  Similarity=0.155  Sum_probs=175.6

Q ss_pred             CCcchhhhHH--HHHHH------HHhhcccCccccee-------hhhhhHHHHHHHHhhccceeeeccCCchhHHHHHHH
Q DDPGMHMA_00025    1 MDNSYVNNEF--KQILI------AAKERRGDLSVDTM-------IVSSHLAQMRTFMLRRGIEFFAEQDTYGKRREFLAR   65 (749)
Q Consensus         1 ~~~~~~~~~~--~~~~~------~~~~~~~~~~~~~~-------~~~~~~~~~~~~~~~~~~~~~~~~~~~~~~~~~~~~   65 (749)
                      ++..+.+.--  ++...      ...+..|+...+.+       .+++-+|.| +|+---.|.+   -  .-+..+||.+
T Consensus        34 ~~~~~~~~i~~~~~~Y~g~~~~~~~~~~~~~~~~~~~~slnl~~~i~~~~A~l-v~~e~~~i~~---~--d~~~~~~l~~  107 (500)
T protein:vir:30   34 ISKLEYDRITTNLKYYKSDWDSVLYLNTDGETKKRDLNHLPIARTAAKKIASL-VFNEQAEIKV---D--DDAANEFISE  107 (500)
T ss_pred             CCHHHHHHHHHHHHHhcCCCCCcccccCCCCcccCceeecchHHHHHHHHhhh-hcCCcceEec---C--ChHHHHHHHH
Confidence            3322222100  00000      00111122222222       223334443 2322222222   1  2468899999


Q ss_pred             HHhhhhhhhhhhhhhhhhhccCceEEEEccC--CCceEEEeccCccchh-hhcCCCceeeEEEeccccchhhh-------
Q DDPGMHMA_00025   66 VIEDNMLEMKYESIVDYFLCDGQGLFYFRPN--RESYQILYFPKDSYRA-YRDQNGELESIVLSYSFNVKQTN-------  135 (749)
Q Consensus        66 ~~~~~~~~~~~~~~~~~~~~~~~~~~~~~~~--~~~~~~~~~~~~~~~~-~~~~~~~~~~~~~~~~~~~~~~~-------  135 (749)
                      |+++|++.-.+...+..-+.-|  -.||||.  ++.-.|.|.+-+.+-- .++-+|.++.+|+.+.+  |..+       
T Consensus       108 il~~n~f~~~~~~~~e~a~a~G--~~~~k~~~d~~~~~I~~v~ad~~~P~~~d~~~~~~~a~~~~~~--~~~~~~~~~yt  183 (500)
T protein:vir:30  108 TLKNDRFNKNFERYLESCLALG--GLAMRPYVDGDKVRVAFVQAPVFLPLQSNTQDVSSAAVVIKSV--KTINGKEVYYT  183 (500)
T ss_pred             HHhhccHHHHHHHHHHHHhhcC--CEEEEEEEeCCceEEEEEcCCeeEEEEEcCCCeEEEEEEEEEe--eeecCCceEEE
Confidence            9999988777766665544444  4455654  4445688887665433 34667788877766544  2111       


Q ss_pred             hcccccccccccccceeEEEEeehhhhhhhhhhccccccccccccccCCCccceeeec---cccceehhhccCCCCCCCC
Q DDPGMHMA_00025  136 TLSSYPNVAGKDGKKKYIQLKVYKDRIEQTISDEKIEFADQMTALPYKTPGQTEVLTN---SLGFIPAVEVFNHMDCTGE  212 (749)
Q Consensus       136 ~~~~~~~~~~~~~~~~~~~~~~~~~~~~~~~~~~~~~~~~~~~~~~~~~~~~~~~~~~---~~~~~~~~~~~~~~~~~~~  212 (749)
                      +|-.|-   -.+|+.-.|.=++|+.. .+..+...+.++..-     .+-...-+++|   .|..+.-+.+.|--+ .+.
T Consensus       184 ~lE~h~---~~~~~~~~I~n~ly~~~-~~~~lG~~v~l~~~~-----~~l~~~~~~~~~~~p~f~~~~~~~~N~~~-~~s  253 (500)
T protein:vir:30  184 LIEFHE---WQSSDDYVISNELYRSD-DKAKVGSRVPLSEVY-----KDLKDEAKVTDVTRPIFTYLKTPGMNNKD-INS  253 (500)
T ss_pred             EEEEEE---EeCCceeEEEEEEEecc-cccccCccccccccc-----CCcCcceEeccCCCccEEEecCCcccccc-CCC
Confidence            111110   01122222333333321 011122333333331     11111223333   233233344556443 356


Q ss_pred             CCCCchhHHHHHHHHHHHHHHHHHhhhheeecCceeeeccchhhhhhhhccccccccccccccccccccccccccccccc
Q DDPGMHMA_00025  213 ATGNGEFDWMAHQILYHDELVRNIRKNIKFFGNPTLISSRPKHDIVDSGDENTFRPTISSQAGFVPLSSSNRMSTRVSAP  292 (749)
Q Consensus       213 ~~~~~~~~~~~~~~~~~~~~~~~~~~~~~~~~~~~~~~~~~~~~~~~~~~~~~~~~~~~~~~~~~~~~~~~~~~~~~~~~  292 (749)
                      |.|-|.|+=....|.--|+.+..+.+.+.+......|..    +++        ++......|               .+
T Consensus       254 p~G~S~~~~~~~lid~lD~~~s~~~~e~~~g~~~i~v~~----~~l--------~~~~~~~~g---------------~~  306 (500)
T protein:vir:30  254 PLGLSIFDNAKTTIDFINTTYDEFMWEVKMGQRRVAVPE----SLT--------ALTVRTTDG---------------DV  306 (500)
T ss_pred             ccCCchhhhhHHHHHHHHHHHHHHHHHHHhCcceeeech----HHh--------cccCCCCCc---------------cc
Confidence            789999997777777777777777666665333332221    011        000000000               00


Q ss_pred             cccccccchhhhHHHHccCCccceeee--eeeccccccchhHHHHHHHHHHHH--hcCccc----cccccccceeeeeee
Q DDPGMHMA_00025  293 FGTSSIDGGIKVPRVIANLEPTDRVGY--MTPDSVSGDQNLYVKQYRSEIRLA--LGGVDD----IDINTAATAYEIKTL  364 (749)
Q Consensus       293 ~~~~~~~~~~~~~~~~~~~~~~~~~~~--~~~~~~~~~~~~~~~~~~~~~~~~--~~~~~~----~~~~~~~~~~~~~~~  364 (749)
                      -....||...++-+.+.+ ++++-.++  +++|-  - ..-|.+-+..-|+..  ..|..+    .+-....||=|||..
T Consensus       307 ~~~~~~d~~~~~~~~~~~-~~~~~~~i~~~~~~i--r-~e~~~~~l~~~l~~i~~~~gls~~~~~~~~~g~~TAtei~s~  382 (500)
T protein:vir:30  307 VPRPRFESDQNVYIRMGG-RDLDSSAIQDLTTPI--R-ADDYIKAINEGLSLFEMQIGVSAGLFSFDGKSMKTATEIVSE  382 (500)
T ss_pred             cCCcccCCCcceEEEcCC-CCCcCcceeEecccc--C-hHHHHHHHHHHHHHHHHHhCCCccccccCcCccccHHHHHHH
Confidence            001112222222222221 12222221  11111  0 112333333333322  123221    233455688899999


Q ss_pred             ecchhhhhHHHHHHHhhhhHHHHHHHHHHHHh--hhhhh----hhheeeeccccccccchhhhhhHHH--------hhHH
Q DDPGMHMA_00025  365 YGRVAATAEKKARSLFTYGLCRLLAMMLFVEE--RNFLE----SFAVSLNIEEPLLPLPEEFEDEKEY--------KKAV  430 (749)
Q Consensus       365 ~~~~~~~~~~~~~~~~~~~~~~~~~~~~~~~~--~~~~~----~~~~~~~~~~~~~~~~~~~~~~k~~--------~~~~  430 (749)
                      +-++-.|+.+|-+. +.-.|-+|+..||.+.-  .++..    -.-|.++....+++-.   +.|.+-        .-+.
T Consensus       383 ~~~~~~t~~~~~~~-~~~al~~lv~~il~~~~~~~~~~~~~~~~~~v~v~f~d~i~~d~---~~~~~~~~~~v~aGi~s~  458 (500)
T protein:vir:30  383 NSDTYQMRNSIVAL-VEQSLKELVISIFEIAKAYDLYQSEVPSMDNISISLDDGVFTDR---DAELDYWIKVVNAGFGTR  458 (500)
T ss_pred             HHHHHHHHHHHHHH-HHHHHHHHHHHHHHHHHHHhhcCCCCCCCcceEEEeCCCCCCCH---HHHHHHHHHHHHcCCCCH
Confidence            99999998877654 57788888888875542  11111    1235555555544433   233221        1234


Q ss_pred             HHHHHHHHhccCchhHHHH---HHHhcCccCcccccCCCCCccchhhhhhhhhhcc
Q DDPGMHMA_00025  431 DDYQVRFEKFKAKRDKEVR---ARLESGEIPPGVTGLIPDGSTKVDWRWMGEVFEE  483 (749)
Q Consensus       431 ~~y~~~~~~~~~k~d~~~~---~~~~~g~~~~~~~~~~p~~~~~~~~r~~~evf~~  483 (749)
                      +.|.++...   -+|++..   ++++. +-++.. ++ ++.+        ..++-|
T Consensus       459 ~~~i~~~~g---~~eeea~~~l~~i~~-E~~~~~-~~-~~~~--------~~~~g~  500 (500)
T protein:vir:30  459 EMAIQKVLN---VTEEKAQEIAAEINT-GIVDEI-NQ-QRTD--------THLYGE  500 (500)
T ss_pred             HHHHHhcCC---CCHHHHHHHHHHHHH-hccccC-CC-CCcc--------ccccCC
Confidence            445544322   3444332   22222 222211 11 1111        122222


No 66 
>protein:vir:9815 Length: 500 # NCBI annotation: putative minor capsid protein # Family: family:all:898 # MgeID: mge:176 # MgeName: 315.4 # Cross-refs: genbank:acc:NP_795577;genbank:gi:28876344;genbank:GeneID:1257866
Probab=94.89  E-value=0.0033  Score=34.22  Aligned_cols=414  Identities=12%  Similarity=0.155  Sum_probs=175.6

Q ss_pred             CCcchhhhHH--HHHHH------HHhhcccCccccee-------hhhhhHHHHHHHHhhccceeeeccCCchhHHHHHHH
Q DDPGMHMA_00025    1 MDNSYVNNEF--KQILI------AAKERRGDLSVDTM-------IVSSHLAQMRTFMLRRGIEFFAEQDTYGKRREFLAR   65 (749)
Q Consensus         1 ~~~~~~~~~~--~~~~~------~~~~~~~~~~~~~~-------~~~~~~~~~~~~~~~~~~~~~~~~~~~~~~~~~~~~   65 (749)
                      ++..+.+.--  ++...      ...+..|+...+.+       .+++-+|.| +|+---.|.+   -  .-+..+||.+
T Consensus        34 ~~~~~~~~i~~~~~~Y~g~~~~~~~~~~~~~~~~~~~~slnl~~~i~~~~A~l-v~~e~~~i~~---~--d~~~~~~l~~  107 (500)
T protein:vir:98   34 ISKLEYDRITTNLKYYKSDWDSVLYLNTDGETKKRDLNHLPIARTAAKKIASL-VFNEQAEIKV---D--DDAANEFISE  107 (500)
T ss_pred             CCHHHHHHHHHHHHHhcCCCCCcccccCCCCcccCceeecchHHHHHHHHhhh-hcCCcceEec---C--ChHHHHHHHH
Confidence            3322222100  00000      00111122222222       223334443 2322222222   1  2468899999


Q ss_pred             HHhhhhhhhhhhhhhhhhhccCceEEEEccC--CCceEEEeccCccchh-hhcCCCceeeEEEeccccchhhh-------
Q DDPGMHMA_00025   66 VIEDNMLEMKYESIVDYFLCDGQGLFYFRPN--RESYQILYFPKDSYRA-YRDQNGELESIVLSYSFNVKQTN-------  135 (749)
Q Consensus        66 ~~~~~~~~~~~~~~~~~~~~~~~~~~~~~~~--~~~~~~~~~~~~~~~~-~~~~~~~~~~~~~~~~~~~~~~~-------  135 (749)
                      |+++|++.-.+...+..-+.-|  -.||||.  ++.-.|.|.+-+.+-- .++-+|.++.+|+.+.+  |..+       
T Consensus       108 il~~n~f~~~~~~~~e~a~a~G--~~~~k~~~d~~~~~I~~v~ad~~~P~~~d~~~~~~~a~~~~~~--~~~~~~~~~yt  183 (500)
T protein:vir:98  108 TLKNDRFNKNFERYLESCLALG--GLAMRPYVDGDKVRVAFVQAPVFLPLQSNTQDVSSAAVVIKSV--KTINGKEVYYT  183 (500)
T ss_pred             HHhhccHHHHHHHHHHHHhhcC--CEEEEEEEeCCceEEEEEcCCeeEEEEEcCCCeEEEEEEEEEe--eeecCCceEEE
Confidence            9999988777766665544444  4455654  4445688887665433 34667788877766544  2111       


Q ss_pred             hcccccccccccccceeEEEEeehhhhhhhhhhccccccccccccccCCCccceeeec---cccceehhhccCCCCCCCC
Q DDPGMHMA_00025  136 TLSSYPNVAGKDGKKKYIQLKVYKDRIEQTISDEKIEFADQMTALPYKTPGQTEVLTN---SLGFIPAVEVFNHMDCTGE  212 (749)
Q Consensus       136 ~~~~~~~~~~~~~~~~~~~~~~~~~~~~~~~~~~~~~~~~~~~~~~~~~~~~~~~~~~---~~~~~~~~~~~~~~~~~~~  212 (749)
                      +|-.|-   -.+|+.-.|.=++|+.. .+..+...+.++..-     .+-...-+++|   .|..+.-+.+.|--+ .+.
T Consensus       184 ~lE~h~---~~~~~~~~I~n~ly~~~-~~~~lG~~v~l~~~~-----~~l~~~~~~~~~~~p~f~~~~~~~~N~~~-~~s  253 (500)
T protein:vir:98  184 LIEFHE---WQSSDDYVISNELYRSD-DKAKVGSRVPLSEVY-----KDLKDEAKVTDVTRPIFTYLKTPGMNNKD-INS  253 (500)
T ss_pred             EEEEEE---EeCCceeEEEEEEEecc-cccccCccccccccc-----CCcCcceEeccCCCccEEEecCCcccccc-CCC
Confidence            111110   01122222333333321 011122333333331     11111223333   233233344556443 356


Q ss_pred             CCCCchhHHHHHHHHHHHHHHHHHhhhheeecCceeeeccchhhhhhhhccccccccccccccccccccccccccccccc
Q DDPGMHMA_00025  213 ATGNGEFDWMAHQILYHDELVRNIRKNIKFFGNPTLISSRPKHDIVDSGDENTFRPTISSQAGFVPLSSSNRMSTRVSAP  292 (749)
Q Consensus       213 ~~~~~~~~~~~~~~~~~~~~~~~~~~~~~~~~~~~~~~~~~~~~~~~~~~~~~~~~~~~~~~~~~~~~~~~~~~~~~~~~  292 (749)
                      |.|-|.|+=....|.--|+.+..+.+.+.+......|..    +++        ++......|               .+
T Consensus       254 p~G~S~~~~~~~lid~lD~~~s~~~~e~~~g~~~i~v~~----~~l--------~~~~~~~~g---------------~~  306 (500)
T protein:vir:98  254 PLGLSIFDNAKTTIDFINTTYDEFMWEVKMGQRRVAVPE----SLT--------ALTVRTTDG---------------DV  306 (500)
T ss_pred             ccCCchhhhhHHHHHHHHHHHHHHHHHHHhCcceeeech----HHh--------cccCCCCCc---------------cc
Confidence            789999997777777777777777666665333332221    011        000000000               00


Q ss_pred             cccccccchhhhHHHHccCCccceeee--eeeccccccchhHHHHHHHHHHHH--hcCccc----cccccccceeeeeee
Q DDPGMHMA_00025  293 FGTSSIDGGIKVPRVIANLEPTDRVGY--MTPDSVSGDQNLYVKQYRSEIRLA--LGGVDD----IDINTAATAYEIKTL  364 (749)
Q Consensus       293 ~~~~~~~~~~~~~~~~~~~~~~~~~~~--~~~~~~~~~~~~~~~~~~~~~~~~--~~~~~~----~~~~~~~~~~~~~~~  364 (749)
                      -....||...++-+.+.+ ++++-.++  +++|-  - ..-|.+-+..-|+..  ..|..+    .+-....||=|||..
T Consensus       307 ~~~~~~d~~~~~~~~~~~-~~~~~~~i~~~~~~i--r-~e~~~~~l~~~l~~i~~~~gls~~~~~~~~~g~~TAtei~s~  382 (500)
T protein:vir:98  307 VPRPRFESDQNVYIRMGG-RDLDSSAIQDLTTPI--R-ADDYIKAINEGLSLFEMQIGVSAGLFSFDGKSMKTATEIVSE  382 (500)
T ss_pred             cCCcccCCCcceEEEcCC-CCCcCcceeEecccc--C-hHHHHHHHHHHHHHHHHHhCCCccccccCcCccccHHHHHHH
Confidence            001112222222222221 12222221  11111  0 112333333333322  123221    233455688899999


Q ss_pred             ecchhhhhHHHHHHHhhhhHHHHHHHHHHHHh--hhhhh----hhheeeeccccccccchhhhhhHHH--------hhHH
Q DDPGMHMA_00025  365 YGRVAATAEKKARSLFTYGLCRLLAMMLFVEE--RNFLE----SFAVSLNIEEPLLPLPEEFEDEKEY--------KKAV  430 (749)
Q Consensus       365 ~~~~~~~~~~~~~~~~~~~~~~~~~~~~~~~~--~~~~~----~~~~~~~~~~~~~~~~~~~~~~k~~--------~~~~  430 (749)
                      +-++-.|+.+|-+. +.-.|-+|+..||.+.-  .++..    -.-|.++....+++-.   +.|.+-        .-+.
T Consensus       383 ~~~~~~t~~~~~~~-~~~al~~lv~~il~~~~~~~~~~~~~~~~~~v~v~f~d~i~~d~---~~~~~~~~~~v~aGi~s~  458 (500)
T protein:vir:98  383 NSDTYQMRNSIVAL-VEQSLKELVISIFEIAKAYDLYQSEVPSMDNISISLDDGVFTDR---DAELDYWIKVVNAGFGTR  458 (500)
T ss_pred             HHHHHHHHHHHHHH-HHHHHHHHHHHHHHHHHHHhhcCCCCCCCcceEEEeCCCCCCCH---HHHHHHHHHHHHcCCCCH
Confidence            99999998877654 57788888888875542  11111    1235555555544433   233221        1234


Q ss_pred             HHHHHHHHhccCchhHHHH---HHHhcCccCcccccCCCCCccchhhhhhhhhhcc
Q DDPGMHMA_00025  431 DDYQVRFEKFKAKRDKEVR---ARLESGEIPPGVTGLIPDGSTKVDWRWMGEVFEE  483 (749)
Q Consensus       431 ~~y~~~~~~~~~k~d~~~~---~~~~~g~~~~~~~~~~p~~~~~~~~r~~~evf~~  483 (749)
                      +.|.++...   -+|++..   ++++. +-++.. ++ ++.+        ..++-|
T Consensus       459 ~~~i~~~~g---~~eeea~~~l~~i~~-E~~~~~-~~-~~~~--------~~~~g~  500 (500)
T protein:vir:98  459 EMAIQKVLN---VTEEKAQEIAAEINT-GIVDEI-NQ-QRTD--------THLYGE  500 (500)
T ss_pred             HHHHHhcCC---CCHHHHHHHHHHHHH-hccccC-CC-CCcc--------ccccCC
Confidence            445544322   3444332   22222 222211 11 1111        122222


No 67 
>protein:vir:102239 Length: 527 # NCBI annotation: gp9 # Family: family:all:6920 # MgeID: mge:1648 # MgeName: PBI1 # Cross-refs: genbank:acc:YP_655205;genbank:gi:109522785;genbank:GeneID:4157478
Probab=93.41  E-value=0.0077  Score=32.18  Aligned_cols=435  Identities=17%  Similarity=0.197  Sum_probs=181.0

Q ss_pred             CCcchhhh--HHHHHHHHHhhcccCcccceehhh---hhHHHH-HHHHhhccceeeeccCCchhHHHHHHHH-Hhhhhhh
Q DDPGMHMA_00025    1 MDNSYVNN--EFKQILIAAKERRGDLSVDTMIVS---SHLAQM-RTFMLRRGIEFFAEQDTYGKRREFLARV-IEDNMLE   73 (749)
Q Consensus         1 ~~~~~~~~--~~~~~~~~~~~~~~~~~~~~~~~~---~~~~~~-~~~~~~~~~~~~~~~~~~~~~~~~~~~~-~~~~~~~   73 (749)
                      ..+-|.||  +++-     +-|.|+.+.---|+-   .||--- ..|.. -|.|.+.  |..|++-+=+-|+ .+.|-|+
T Consensus        39 ~~~~y~n~~~~~~~-----~lrg~~~~~~r~~~~ps~~~~~~~~~~~~~-~g~~~~~--~~~~e~v~~~lr~~~~~e~l~  110 (527)
T protein:vir:10   39 YEDMYLTNTSDYQV-----ILRGGDEGDQRPIYVPNGEKLIEAKMRFLG-QGLKWEF--SKKDAKVDDAIRVLFDRENWE  110 (527)
T ss_pred             HHHHhcCchhheee-----ecCCccccccceeeehhhHHhhCCcceeec-cCccccc--cchhHHHHHHHHHHHHHhhhH
Confidence            22333443  4542     334444322222222   222111 11222 2666533  6667764433344 4668888


Q ss_pred             hhhhhhhhhhhccCceEEEEc-----cCCCceEEEeccCccchhhhcCCC--ceeeEEEeccccc--------h--h---
Q DDPGMHMA_00025   74 MKYESIVDYFLCDGQGLFYFR-----PNRESYQILYFPKDSYRAYRDQNG--ELESIVLSYSFNV--------K--Q---  133 (749)
Q Consensus        74 ~~~~~~~~~~~~~~~~~~~~~-----~~~~~~~~~~~~~~~~~~~~~~~~--~~~~~~~~~~~~~--------~--~---  133 (749)
                      ++..+-----+.-|.+.|++-     +.++--.+.=.=---|-.+-|+.|  .+.+|-+++-|..        |  |   
T Consensus       111 ~~~~~~~r~~~vlGDg~f~l~wD~~k~~~~R~~v~~~DP~~~f~~ed~d~~~~v~~v~~~~~~~~P~d~~~~~~~ar~~~  190 (527)
T protein:vir:10  111 QKFESLKRWTEIRGDYVLLLIGDDEKDEGSRLSLHEVDPSTYFPYEDPRYPGQVLGVYLVDEYPHPDSEKKNEKCARVQK  190 (527)
T ss_pred             HHHHHHHHhhhhhcceeEEEeeccCCCcCCCceEeecCcceeeeeecCCCCCceeeEEEeeeccCCccccccceehhhhh
Confidence            876654333444566777764     222222221111112444566655  7788876644421        1  1   


Q ss_pred             -hhhcccccccccccccceeEE----EEeehhhhhhhhhhccccccccccccccCCCc-cceeeeccccceehhhccCCC
Q DDPGMHMA_00025  134 -TNTLSSYPNVAGKDGKKKYIQ----LKVYKDRIEQTISDEKIEFADQMTALPYKTPG-QTEVLTNSLGFIPAVEVFNHM  207 (749)
Q Consensus       134 -~~~~~~~~~~~~~~~~~~~~~----~~~~~~~~~~~~~~~~~~~~~~~~~~~~~~~~-~~~~~~~~~~~~~~~~~~~~~  207 (749)
                       +-.|..+-++. .-|+..|..    |+-+.|+++|..-.+         ++....-| -++.+-|-|+|||.|-+.||+
T Consensus       191 ~~~~l~~~g~~~-~~G~~~yt~~~w~lg~w~d~~e~p~~~~---------~~~~~~~~~~l~~lp~pi~fiPvV~~~t~p  260 (527)
T protein:vir:10  191 YMKTLDDDGKPV-PGGAIKYTEELYEPGKWDDRPESPLEPD---------DIKKLSTLTEEEPLPEQITTLPVFHFRGHP  260 (527)
T ss_pred             hhhhcCcccccc-cCcceeeeeceeeccccccccccccchh---------hhhhhcCceeeecccCCCCccceEeecCCC
Confidence             12232221111 123334422    222233333332111         11111111 245788999999999998876


Q ss_pred             CCCCCCCCCchhHHHHHHHHHHHHHHHHHhhhheeecCceeeeccchhhhhhhhcccccccccccccc-ccccccccccc
Q DDPGMHMA_00025  208 DCTGEATGNGEFDWMAHQILYHDELVRNIRKNIKFFGNPTLISSRPKHDIVDSGDENTFRPTISSQAG-FVPLSSSNRMS  286 (749)
Q Consensus       208 ~~~~~~~~~~~~~~~~~~~~~~~~~~~~~~~~~~~~~~~~~~~~~~~~~~~~~~~~~~~~~~~~~~~~-~~~~~~~~~~~  286 (749)
                       ...+-.|-|++.=+-+.+.--++.++..-+-+.|-|||-.+++-..  .+|. +.+. .| +.-.-| -+=|--.+||.
T Consensus       261 -~~~~~WG~S~La~ll~l~deLn~~~Td~s~is~~sG~Pi~~~tg~~--~vd~-~G~~-~~-~~VgPG~iweL~e~ak~~  334 (527)
T protein:vir:10  261 -IMNAMFGRSGLAGLESLIASVNQTMTDEDLIMVFGGLGFYATDSAP--PRDS-RGNM-VP-WTISPLGMVEHGQNNKIY  334 (527)
T ss_pred             -ccccccChhhHhHHHHHHHHHhhhhhHHHHHHHHhCCceeeecccc--cccc-cCCc-Cc-cccCCceeEecCCCccee
Confidence             4566678888776666666666667788888889999988875332  2221 0000 11 000011 11122222221


Q ss_pred             cccccccccccccchhhhHHHHccCCccceeeeeeeccccccchhHHHHHHHHHH-------HHhcCcccccccccccee
Q DDPGMHMA_00025  287 TRVSAPFGTSSIDGGIKVPRVIANLEPTDRVGYMTPDSVSGDQNLYVKQYRSEIR-------LALGGVDDIDINTAATAY  359 (749)
Q Consensus       287 ~~~~~~~~~~~~~~~~~~~~~~~~~~~~~~~~~~~~~~~~~~~~~~~~~~~~~~~-------~~~~~~~~~~~~~~~~~~  359 (749)
                                .+||                     +..+.+-++.|-+-.+ .||       .|+|.||.-.   +-+.|
T Consensus       335 ----------~v~~---------------------~~~la~~~~h~~~L~~-~l~~vA~~PavA~G~vD~s~---~~SG~  379 (527)
T protein:vir:10  335 ----------RVNG---------------------VASLEPSQTHMNKAEE-AMQQTKGIPDIAVGVVDAAV---AESGI  379 (527)
T ss_pred             ----------eccc---------------------hhhhHHHHHHHHHHHH-HHHHhhcCCeeeeccccCCc---CcHHH
Confidence                      0111                     1122222333322222 443       4788887544   33344


Q ss_pred             eeeeeecchhhhhHHHHHH------HhhhhHHHHHHHHHHHHhhhhhhhh----heeeeccccccccchh--hhhhHHHh
Q DDPGMHMA_00025  360 EIKTLYGRVAATAEKKARS------LFTYGLCRLLAMMLFVEERNFLESF----AVSLNIEEPLLPLPEE--FEDEKEYK  427 (749)
Q Consensus       360 ~~~~~~~~~~~~~~~~~~~------~~~~~~~~~~~~~~~~~~~~~~~~~----~~~~~~~~~~~~~~~~--~~~~k~~~  427 (749)
                      -++...+..-|...+|.+-      +|-+++   ..|.|-+-|..=.+.+    .|.|-. .|.||.-++  +|+++.. 
T Consensus       380 ALeL~L~PLlar~~rk~L~~~~Vqrq~~~~~---~~~~L~aye~v~~~d~~~~~~v~ivf-~p~lP~D~~avie~v~tL-  454 (527)
T protein:vir:10  380 ALDLKLSAILSSCAEQELELKSVLKQFFYNL---VTQWLPAYEGVGIDDADKKLTVTITF-RDPKPVNNEKRFAQLLEL-  454 (527)
T ss_pred             HHHHHHHHHHHHHHHHHHHHHHHHHHhhhhh---HHHHHHHhhhcccCCCccccceEEEe-cccCCCCHHHHHHHHHHH-
Confidence            4555556666666666542      332222   2455555555444443    555533 444554322  2222111 


Q ss_pred             hHHHHHHHHHHhccCchhHHHHHHHhcCccCcccccCCCCCccchhhhhhhhhhcchhhhhhhhhhhhccchhcccchHH
Q DDPGMHMA_00025  428 KAVDDYQVRFEKFKAKRDKEVRARLESGEIPPGVTGLIPDGSTKVDWRWMGEVFEESTDDILNNSIVVRNLQELGVDSIE  507 (749)
Q Consensus       428 ~~~~~y~~~~~~~~~k~d~~~~~~~~~g~~~~~~~~~~p~~~~~~~~r~~~evf~~t~~~~l~~a~~~~~~~e~Gv~~~~  507 (749)
                           |+--..-    +-..+.|+-+-|-|+          |.-.+.  . ||-++..+..++.|=     + .|. -..
T Consensus       455 -----~~aGiiS----~etAv~~L~~~~g~e----------D~E~E~--~-~I~~era~~a~a~a~-----a-~~~-~~a  505 (527)
T protein:vir:10  455 -----WEAGLIP----AKKLTEELSKIMGFE----------LTEEDF--R-QATEDKKTQGIAQAE-----A-ADP-FGA  505 (527)
T ss_pred             -----HHcCchh----HHHHHHHHHhccCCC----------chHHHH--H-HHHHHHHHHhHHhhh-----h-cCc-hhh
Confidence                 1111111    112233333332222          221111  1 222222222221110     0 000 000


Q ss_pred             h-hhhccCccccchhhhhccCccc
Q DDPGMHMA_00025  508 A-LKYLFPGKTVEERAAMLSGFPF  530 (749)
Q Consensus       508 ~-lr~LfPG~T~~e~AAmqSgfp~  530 (749)
                      + ...+  |.-+.+..-...+.|+
T Consensus       506 ~~~~~~--g~~~~~~d~~~~~~~~  527 (527)
T protein:vir:10  506 QMAAEQ--GIPDEEDDQALNGQPL  527 (527)
T ss_pred             hhcccc--CCCCCCcccccCCCCC
Confidence            1 1111  2222333223333333


No 68 
>protein:vir:101494 Length: 527 # NCBI annotation: gp9 # Family: family:all:6920 # MgeID: mge:1627 # MgeName: PLot # Cross-refs: genbank:acc:YP_655388;genbank:gi:109522576;genbank:GeneID:4157566
Probab=93.09  E-value=0.0088  Score=31.85  Aligned_cols=436  Identities=15%  Similarity=0.186  Sum_probs=181.2

Q ss_pred             CCcchhhh--HHHHHHHHHhhcccCcccceehhh---hhHHHH-HHHHhhccceeeeccCCchhHHH-HHHHHHhhhhhh
Q DDPGMHMA_00025    1 MDNSYVNN--EFKQILIAAKERRGDLSVDTMIVS---SHLAQM-RTFMLRRGIEFFAEQDTYGKRRE-FLARVIEDNMLE   73 (749)
Q Consensus         1 ~~~~~~~~--~~~~~~~~~~~~~~~~~~~~~~~~---~~~~~~-~~~~~~~~~~~~~~~~~~~~~~~-~~~~~~~~~~~~   73 (749)
                      ..+-|.||  +++-     +-|.|+.+.---|+-   .||--- ..|.. -|.|.+.  |..|++-+ -|.-..+.|-|+
T Consensus        39 ~~~~y~n~~~~~~~-----~lrg~~~~~~r~~~~ps~~~~~~~~~~~~~-~g~~~~~--~~~~e~v~~~lr~~~~~e~l~  110 (527)
T protein:vir:10   39 YEDMYLTNTSDYQV-----ILRGGDEGDQRPIYVPNGEKLIEAKMRFLG-QGLKWEF--SKKDAKVDDAIKVLFDRENWE  110 (527)
T ss_pred             HHHHhcCchhheee-----ecCCccccccceeeehhhHHhhCCcceeec-cCccccc--cchhHHHHHHHHHHHHHhhhH
Confidence            22333443  4542     334444322222222   222111 11222 2666533  66677644 343344668888


Q ss_pred             hhhhhhhhhhhccCceEEEEc-----cCCCceEEEeccCccchhhhcCCC--ceeeEEEeccccc--------h--h---
Q DDPGMHMA_00025   74 MKYESIVDYFLCDGQGLFYFR-----PNRESYQILYFPKDSYRAYRDQNG--ELESIVLSYSFNV--------K--Q---  133 (749)
Q Consensus        74 ~~~~~~~~~~~~~~~~~~~~~-----~~~~~~~~~~~~~~~~~~~~~~~~--~~~~~~~~~~~~~--------~--~---  133 (749)
                      ++..+-----+.-|.+.|++-     +.++--.+.=.=---|-.+-|+.|  .+.+|-+++-|..        |  |   
T Consensus       111 ~~~~~~~r~~~vlGDg~f~l~wD~~k~~~~R~~v~~~DP~~~f~~ed~d~~~~v~~v~~~~~~~~P~d~~~~~~~ar~~~  190 (527)
T protein:vir:10  111 QKFESLKRWTEIRGDYVLLLIGDDEKDEGSRLSLHEVDPSTYFPYEDPRYPGQVLGVYLVDEYPHPDSEKKNEKCARVQK  190 (527)
T ss_pred             HHHHHHHHhhhhhcceeEEEeeccCCCcCCCceEeecCcceeeeeecCCCCCceeeEEEeeeccCCccccccceehhhhh
Confidence            876654333445566777764     222222221111112444566655  7788876644421        1  1   


Q ss_pred             -hhhcccccccccccccceeEE----EEeehhhhhhhhhhccccccccccccccCCCc-cceeeeccccceehhhccCCC
Q DDPGMHMA_00025  134 -TNTLSSYPNVAGKDGKKKYIQ----LKVYKDRIEQTISDEKIEFADQMTALPYKTPG-QTEVLTNSLGFIPAVEVFNHM  207 (749)
Q Consensus       134 -~~~~~~~~~~~~~~~~~~~~~----~~~~~~~~~~~~~~~~~~~~~~~~~~~~~~~~-~~~~~~~~~~~~~~~~~~~~~  207 (749)
                       +-.|..+-++. .-|+..|..    |+-+.|+++|..-.+         ++....-| -++.+-|-|+|||.|-+.||+
T Consensus       191 ~~~~l~~~g~~~-~~G~~~yt~~~w~lg~w~d~~e~p~~~~---------~~~~~~~~~~l~~lp~pi~fiPvV~~~t~p  260 (527)
T protein:vir:10  191 YMKTLDDDGKPV-PGGAIKYTEELYEPGKWDDRPESPLEPD---------DIKKLSTLTEEEPLPEQITTLPVFHFRGHP  260 (527)
T ss_pred             hhhhcCcccccc-cCcceeeeeceeeccccccccccccchh---------hhhhhcCceeeecccCCCCccceEeecCCC
Confidence             12232221111 123334422    222233333332111         11111111 245788999999999998876


Q ss_pred             CCCCCCCCCchhHHHHHHHHHHHHHHHHHhhhheeecCceeeeccchhhhhhhhcccccccccccccc-ccccccccccc
Q DDPGMHMA_00025  208 DCTGEATGNGEFDWMAHQILYHDELVRNIRKNIKFFGNPTLISSRPKHDIVDSGDENTFRPTISSQAG-FVPLSSSNRMS  286 (749)
Q Consensus       208 ~~~~~~~~~~~~~~~~~~~~~~~~~~~~~~~~~~~~~~~~~~~~~~~~~~~~~~~~~~~~~~~~~~~~-~~~~~~~~~~~  286 (749)
                       ...+-.|-|++.=+-+.+.--++.++..-+-+.|-|||-.+++-..  .+|. +.+. .| +.-.-| -+=|--.+||.
T Consensus       261 -~~~~~WG~S~La~ll~l~deLn~~~Td~s~is~~sG~Pi~~~tg~~--~vd~-~G~~-~~-~~VgPG~iweL~e~ak~~  334 (527)
T protein:vir:10  261 -IMNAMFGRSGLAGLESLIASVNQTMTDEDLIMVFGGLGFYATDSAP--PRDS-RGNM-VP-WTISPLGMVEHGQNNKIY  334 (527)
T ss_pred             -ccccccChhhHhHHHHHHHHHhhhhhHHHHHHHHhCCceeeecccc--cccc-cCCc-Cc-cccCCceeEecCCCccee
Confidence             4566678888776666666666667788888889999988875332  2221 0000 11 000001 11122222221


Q ss_pred             cccccccccccccchhhhHHHHccCCccceeeeeeeccccccchhHHHHHHHHHH-------HHhcCcccccccccccee
Q DDPGMHMA_00025  287 TRVSAPFGTSSIDGGIKVPRVIANLEPTDRVGYMTPDSVSGDQNLYVKQYRSEIR-------LALGGVDDIDINTAATAY  359 (749)
Q Consensus       287 ~~~~~~~~~~~~~~~~~~~~~~~~~~~~~~~~~~~~~~~~~~~~~~~~~~~~~~~-------~~~~~~~~~~~~~~~~~~  359 (749)
                                .+||                     +..+.+-++.|-+-.+ .||       .|+|.||.-.   +-+.|
T Consensus       335 ----------~v~~---------------------~~~la~~~~h~~~L~~-~l~~vA~~PavA~G~vD~s~---~~SG~  379 (527)
T protein:vir:10  335 ----------RVNG---------------------VASLEPSQTHMTKAEE-AMQQTKGIPDIAVGVVDAAV---AESGI  379 (527)
T ss_pred             ----------eccc---------------------hhhhHHHHHHHHHHHH-HHHHhhcCCeeeeccccCCc---CcHHH
Confidence                      0111                     1122222333333232 443       4788887544   33344


Q ss_pred             eeeeeecchhhhhHHHHHH------HhhhhHHHHHHHHHHHHhhhhhhhh----heeeeccccccccchhhhhhHHHhhH
Q DDPGMHMA_00025  360 EIKTLYGRVAATAEKKARS------LFTYGLCRLLAMMLFVEERNFLESF----AVSLNIEEPLLPLPEEFEDEKEYKKA  429 (749)
Q Consensus       360 ~~~~~~~~~~~~~~~~~~~------~~~~~~~~~~~~~~~~~~~~~~~~~----~~~~~~~~~~~~~~~~~~~~k~~~~~  429 (749)
                      -++...+..-|...+|.+-      +|-+++   ..|.|-+-|..=.+.+    .|.|-. .|.||.-+     ++--..
T Consensus       380 ALeL~L~PLlar~~rk~L~~~~vqrq~~~~~---~~~~L~aye~v~~~d~~~~~~v~ivf-~p~lP~D~-----~avie~  450 (527)
T protein:vir:10  380 ALDLKLSAILSSCAEQELELKSVLKQFFYNL---VTQWLPAYEGVGIDDADKKLTVTITF-RDPKPVNS-----EKRFNQ  450 (527)
T ss_pred             HHHHHHHHHHHHHHHHHHHHHHHHHHhhhhh---HHHHHHHhhhcccCCCccccceEEEe-cccCCCCH-----HHHHHH
Confidence            4555556666666666542      332222   2455555555444443    555533 44455432     221111


Q ss_pred             HHH-HHHHHHhccCchhHHHHHHHhcCccCcccccCCCCCccchhhhhhhhhhcchhhhhhhhhhhhccchhcccchHHh
Q DDPGMHMA_00025  430 VDD-YQVRFEKFKAKRDKEVRARLESGEIPPGVTGLIPDGSTKVDWRWMGEVFEESTDDILNNSIVVRNLQELGVDSIEA  508 (749)
Q Consensus       430 ~~~-y~~~~~~~~~k~d~~~~~~~~~g~~~~~~~~~~p~~~~~~~~r~~~evf~~t~~~~l~~a~~~~~~~e~Gv~~~~~  508 (749)
                      +-. |+--..-    +-..+.|+-+-|-|+          |.-.+  |. ||-++..+..++.|=     + .|. -..+
T Consensus       451 v~tL~~aGi~S----~~tAv~~L~~~~g~e----------D~E~E--~~-~I~~era~~a~a~a~-----A-~~~-~~a~  506 (527)
T protein:vir:10  451 LLQLWEAGLIP----AKKLTEELSKIMGFE----------LTEED--FK-QATEDKKTQGIAQAE-----A-ADP-FGAQ  506 (527)
T ss_pred             HHHHHHcCchh----HHHHHHHHHhccCCC----------ChHHH--HH-HHHHHHHHHhHHhhh-----h-cCc-hhhh
Confidence            111 1111111    112233333332222          22111  11 233332222222111     0 000 0001


Q ss_pred             -hhhccCccccchhhhhccCccc
Q DDPGMHMA_00025  509 -LKYLFPGKTVEERAAMLSGFPF  530 (749)
Q Consensus       509 -lr~LfPG~T~~e~AAmqSgfp~  530 (749)
                       ...+  |.-+.+..-...+.|+
T Consensus       507 ~~~~~--g~~~~~~d~~~~~~~~  527 (527)
T protein:vir:10  507 MAAEQ--GIPDEEDDQALNGQPL  527 (527)
T ss_pred             hcccc--CCCCCCcccccCCCCC
Confidence             1111  2222333223333333


No 69 
>protein:vir:102602 Length: 456 # NCBI annotation: gp3 # Family: family:all:5096 # MgeID: mge:1661 # MgeName: Llij # Cross-refs: genbank:acc:YP_654999;genbank:gi:109392189;genbank:GeneID:4157224
Probab=89.78  E-value=0.024  Score=29.42  Aligned_cols=392  Identities=14%  Similarity=0.073  Sum_probs=162.5

Q ss_pred             CCcchhhh--HHHHHHHHHhhcccCcccceehhhhhHHHHHHHH----hhccceeeeccCCchhHHHHHHHHHhhhhhhh
Q DDPGMHMA_00025    1 MDNSYVNN--EFKQILIAAKERRGDLSVDTMIVSSHLAQMRTFM----LRRGIEFFAEQDTYGKRREFLARVIEDNMLEM   74 (749)
Q Consensus         1 ~~~~~~~~--~~~~~~~~~~~~~~~~~~~~~~~~~~~~~~~~~~----~~~~~~~~~~~~~~~~~~~~~~~~~~~~~~~~   74 (749)
                      +-..|.+.  .++.+-..+....+  ..+..||.|+...+-.+.    .-.||.+...-|  .+-.+-+.++|+.|.|+-
T Consensus        26 ~l~~Yy~g~~~i~~~~~~~~~~~~--~~~~k~~~n~~~~ivd~~~~~l~~~~~~~~~~~d--~~~~~~~~~i~~~N~~d~  101 (456)
T protein:vir:10   26 LLARYSNGDAPLPELTRNTSAAWR--SFQREARTNWGLMVRDSVADRIIPNGITVGGSAD--SDLALRARRIWRDNRMDS  101 (456)
T ss_pred             HHHHHHhcCCCchhcCcccChhhh--hhhhhhhcchHHHHHHHHHhhhccCCeecCCCCC--cchHHHHHHHHHhcChhh
Confidence            11112211  11111111111111  113346666655544333    234665433222  344566889999999998


Q ss_pred             hhhhhhhhhhccCceEEEEccCCCc-eEEEec-cCccchhhhcCCC-ceeeEEEeccccchhhhhcccccccccccccce
Q DDPGMHMA_00025   75 KYESIVDYFLCDGQGLFYFRPNRES-YQILYF-PKDSYRAYRDQNG-ELESIVLSYSFNVKQTNTLSSYPNVAGKDGKKK  151 (749)
Q Consensus        75 ~~~~~~~~~~~~~~~~~~~~~~~~~-~~~~~~-~~~~~~~~~~~~~-~~~~~~~~~~~~~~~~~~~~~~~~~~~~~~~~~  151 (749)
                      ....+.---+..|....|.-+..+. ..|.-+ |..-+-.|-+..+ ++.-+|.-|.-                +|++..
T Consensus       102 ~~~~~~~~a~i~G~ay~~v~~d~~g~~~i~~~~p~~~~~i~d~~~~~~~~~~i~~~~~----------------~d~~~~  165 (456)
T protein:vir:10  102 VCKQWVKYGLDFGESYLTCWRRDDGTATITADSPETMVVSVDPLQPWRIRAAMRWWRD----------------LDAESD  165 (456)
T ss_pred             HHHHHHHHHhhcCeeEEEEeeCCCCceEEEEEccceeEEEEcCCCCcceEEEEEEEEe----------------cCCcee
Confidence            8887776667778775554443332 233333 4444444544444 44444433321                111111


Q ss_pred             eEEEEeehhhhhh-------hhhhccccccccccccccCCCccceeeeccccceehhhccCCCCCCCCCCCCchhHHHHH
Q DDPGMHMA_00025  152 YIQLKVYKDRIEQ-------TISDEKIEFADQMTALPYKTPGQTEVLTNSLGFIPAVEVFNHMDCTGEATGNGEFDWMAH  224 (749)
Q Consensus       152 ~~~~~~~~~~~~~-------~~~~~~~~~~~~~~~~~~~~~~~~~~~~~~~~~~~~~~~~~~~~~~~~~~~~~~~~~~~~  224 (749)
                      +..+ .+.+.+.+       .+...+..+....+.     .--+....+.+|++|.| .+|+.+      |-|+|.=+-.
T Consensus       166 ~~~~-~~~~~~~~~~~~~~~~~~~~~~~~~~~~~~-----~~~~~~~~~~~~~~pvv-~~~N~~------g~gd~e~vi~  232 (456)
T protein:vir:10  166 FAIV-WSGDGWQKFARPCFVQSSSRRRLVTRISDS-----WVPVGDAVVTGSPPPVV-VYQNPD------GMGEVEPHID  232 (456)
T ss_pred             EEEE-EeccceeEEEEEEEEeecccceeeeecCCc-----eeeccccCCCCCceeEE-EecCCC------CCchhhhhHH
Confidence            1111 11111111       011111111111000     00112345778888765 456654      4456654555


Q ss_pred             HHHHHHHHHHHHhhhheeecCceeeeccchh--hhhhhhccccccccccccccccccccccccccccccccccccccchh
Q DDPGMHMA_00025  225 QILYHDELVRNIRKNIKFFGNPTLISSRPKH--DIVDSGDENTFRPTISSQAGFVPLSSSNRMSTRVSAPFGTSSIDGGI  302 (749)
Q Consensus       225 ~~~~~~~~~~~~~~~~~~~~~~~~~~~~~~~--~~~~~~~~~~~~~~~~~~~~~~~~~~~~~~~~~~~~~~~~~~~~~~~  302 (749)
                      -|...|+.+...-....+|+.|-++-+--..  +.+|.. .+             ++.-.+.        |        .
T Consensus       233 liDa~~~~~s~~~~~~~~~a~~~~~i~G~~~~~~~~d~~-g~-------------~~~~~~~--------~--------~  282 (456)
T protein:vir:10  233 IINRINRAELQLLSTMAIQAFRQRALKSTEHGLPNVDEN-GN-------------AIDYASI--------F--------E  282 (456)
T ss_pred             HHHHHHHHHHHHHHHHHHhhhHhHhhhccCccccccccc-cc-------------ccchhhh--------h--------h
Confidence            6666666666555567788887765432110  011110 00             0100111        1        0


Q ss_pred             hhHHHHccCCccceeeeeeeccccccchhHHHHHHHHHHHHh--cCcccc--cc---ccccceeeeeeeecchhhhhHHH
Q DDPGMHMA_00025  303 KVPRVIANLEPTDRVGYMTPDSVSGDQNLYVKQYRSEIRLAL--GGVDDI--DI---NTAATAYEIKTLYGRVAATAEKK  375 (749)
Q Consensus       303 ~~~~~~~~~~~~~~~~~~~~~~~~~~~~~~~~~~~~~~~~~~--~~~~~~--~~---~~~~~~~~~~~~~~~~~~~~~~~  375 (749)
                      +....|-.+.++..||+.+.-++.+    |....+.-|+...  .++-+-  +.   |.  ++--||..+-..-..|++|
T Consensus       283 ~~~~~~~~~~~~~~~~q~~~~~~~~----~~~~l~~~i~~~~~~s~~p~~~~~~~~~N~--Sg~Ai~~~~~~l~~k~~~~  356 (456)
T protein:vir:10  283 AAPGALWELPPGVDIWESQANDFTP----MLSAIKEHIRQLSSATKTPLPMLMPDSANQ--SAEGAHNIEKGFLFKCEDR  356 (456)
T ss_pred             hhccccccCCCCcceEEecccChhH----HHHHHHHHHHHHHhccCCChHHhcccccCh--HHHHHHHHHHHHHHHHHHH
Confidence            1111122355666788776544433    4444444444322  233211  11   22  3334455444444445544


Q ss_pred             HHHHhhhhHHHHHHHHHHHHhhhhhhhhheeeeccccccccchhhhhhHH-Hh-----hHHHHHHHHHHhccCchhH---
Q DDPGMHMA_00025  376 ARSLFTYGLCRLLAMMLFVEERNFLESFAVSLNIEEPLLPLPEEFEDEKE-YK-----KAVDDYQVRFEKFKAKRDK---  446 (749)
Q Consensus       376 ~~~~~~~~~~~~~~~~~~~~~~~~~~~~~~~~~~~~~~~~~~~~~~~~k~-~~-----~~~~~y~~~~~~~~~k~d~---  446 (749)
                       +.+|.=||.|++.|++-.+-+  .+-..+.+....++   |....++-+ ..     +.+.++..  +++-.=+|.   
T Consensus       357 -~~~f~~~l~~~~rl~~~~~g~--~~~~~~~v~w~~~~---~~~~~~~ada~~kl~~~gi~~~~~~--~~~lg~~~~~i~  428 (456)
T protein:vir:10  357 -LSIAKIGLEAILVKALQIEGE--SVEDTVDVSFESPD---RVTLGEKYSAASLAKAAGESWASIR--RNILNYNADQIK  428 (456)
T ss_pred             -HHHHHHHHHHHHHHHHHhcCC--CcccceeEEecCCC---CcCHHHHHHHHHHHHHcCCChHHHH--HhhCCCCHHHHH
Confidence             458888999999998766532  12123333333332   222222111 11     12222211  111111111   


Q ss_pred             --HHHHHHh-cCcc--CcccccCCCCCcc
Q DDPGMHMA_00025  447 --EVRARLE-SGEI--PPGVTGLIPDGST  470 (749)
Q Consensus       447 --~~~~~~~-~g~~--~~~~~~~~p~~~~  470 (749)
                        +.++.-+ .-..  -+... --|+|++
T Consensus       429 ~~e~er~~~e~~~~~~~~~~~-~~~~~~~  456 (456)
T protein:vir:10  429 QDDLDRAREQITLFAGNPVQR-PQEDGSR  456 (456)
T ss_pred             HHHHHHHHHHHHHHhhhhhhc-CCCCCCC
Confidence              1111111 1101  11112 2477777


No 70 
>protein:vir:105819 Length: 456 # NCBI annotation: gp3 # Family: family:all:5096 # MgeID: mge:1636 # MgeName: PMC # Cross-refs: genbank:acc:YP_655764;genbank:gi:109522087;genbank:GeneID:4157627
Probab=89.78  E-value=0.024  Score=29.42  Aligned_cols=392  Identities=14%  Similarity=0.073  Sum_probs=162.5

Q ss_pred             CCcchhhh--HHHHHHHHHhhcccCcccceehhhhhHHHHHHHH----hhccceeeeccCCchhHHHHHHHHHhhhhhhh
Q DDPGMHMA_00025    1 MDNSYVNN--EFKQILIAAKERRGDLSVDTMIVSSHLAQMRTFM----LRRGIEFFAEQDTYGKRREFLARVIEDNMLEM   74 (749)
Q Consensus         1 ~~~~~~~~--~~~~~~~~~~~~~~~~~~~~~~~~~~~~~~~~~~----~~~~~~~~~~~~~~~~~~~~~~~~~~~~~~~~   74 (749)
                      +-..|.+.  .++.+-..+....+  ..+..||.|+...+-.+.    .-.||.+...-|  .+-.+-+.++|+.|.|+-
T Consensus        26 ~l~~Yy~g~~~i~~~~~~~~~~~~--~~~~k~~~n~~~~ivd~~~~~l~~~~~~~~~~~d--~~~~~~~~~i~~~N~~d~  101 (456)
T protein:vir:10   26 LLARYSNGDAPLPELTRNTSAAWR--SFQREARTNWGLMVRDSVADRIIPNGITVGGSAD--SDLALRARRIWRDNRMDS  101 (456)
T ss_pred             HHHHHHhcCCCchhcCcccChhhh--hhhhhhhcchHHHHHHHHHhhhccCCeecCCCCC--cchHHHHHHHHHhcChhh
Confidence            11112211  11111111111111  113346666655544333    234665433222  344566889999999998


Q ss_pred             hhhhhhhhhhccCceEEEEccCCCc-eEEEec-cCccchhhhcCCC-ceeeEEEeccccchhhhhcccccccccccccce
Q DDPGMHMA_00025   75 KYESIVDYFLCDGQGLFYFRPNRES-YQILYF-PKDSYRAYRDQNG-ELESIVLSYSFNVKQTNTLSSYPNVAGKDGKKK  151 (749)
Q Consensus        75 ~~~~~~~~~~~~~~~~~~~~~~~~~-~~~~~~-~~~~~~~~~~~~~-~~~~~~~~~~~~~~~~~~~~~~~~~~~~~~~~~  151 (749)
                      ....+.---+..|....|.-+..+. ..|.-+ |..-+-.|-+..+ ++.-+|.-|.-                +|++..
T Consensus       102 ~~~~~~~~a~i~G~ay~~v~~d~~g~~~i~~~~p~~~~~i~d~~~~~~~~~~i~~~~~----------------~d~~~~  165 (456)
T protein:vir:10  102 VCKQWVKYGLDFGESYLTCWRRDDGTATITADSPETMVVSVDPLQPWRIRAAMRWWRD----------------LDAESD  165 (456)
T ss_pred             HHHHHHHHHhhcCeeEEEEeeCCCCceEEEEEccceeEEEEcCCCCcceEEEEEEEEe----------------cCCcee
Confidence            8887776667778775554443332 233333 4444444544444 44444433321                111111


Q ss_pred             eEEEEeehhhhhh-------hhhhccccccccccccccCCCccceeeeccccceehhhccCCCCCCCCCCCCchhHHHHH
Q DDPGMHMA_00025  152 YIQLKVYKDRIEQ-------TISDEKIEFADQMTALPYKTPGQTEVLTNSLGFIPAVEVFNHMDCTGEATGNGEFDWMAH  224 (749)
Q Consensus       152 ~~~~~~~~~~~~~-------~~~~~~~~~~~~~~~~~~~~~~~~~~~~~~~~~~~~~~~~~~~~~~~~~~~~~~~~~~~~  224 (749)
                      +..+ .+.+.+.+       .+...+..+....+.     .--+....+.+|++|.| .+|+.+      |-|+|.=+-.
T Consensus       166 ~~~~-~~~~~~~~~~~~~~~~~~~~~~~~~~~~~~-----~~~~~~~~~~~~~~pvv-~~~N~~------g~gd~e~vi~  232 (456)
T protein:vir:10  166 FAIV-WSGDGWQKFARPCFVQSSSRRRLVTRISDS-----WVPVGDAVVTGSPPPVV-VYQNPD------GMGEVEPHID  232 (456)
T ss_pred             EEEE-EeccceeEEEEEEEEeecccceeeeecCCc-----eeeccccCCCCCceeEE-EecCCC------CCchhhhhHH
Confidence            1111 11111111       011111111111000     00112345778888765 456654      4456654555


Q ss_pred             HHHHHHHHHHHHhhhheeecCceeeeccchh--hhhhhhccccccccccccccccccccccccccccccccccccccchh
Q DDPGMHMA_00025  225 QILYHDELVRNIRKNIKFFGNPTLISSRPKH--DIVDSGDENTFRPTISSQAGFVPLSSSNRMSTRVSAPFGTSSIDGGI  302 (749)
Q Consensus       225 ~~~~~~~~~~~~~~~~~~~~~~~~~~~~~~~--~~~~~~~~~~~~~~~~~~~~~~~~~~~~~~~~~~~~~~~~~~~~~~~  302 (749)
                      -|...|+.+...-....+|+.|-++-+--..  +.+|.. .+             ++.-.+.        |        .
T Consensus       233 liDa~~~~~s~~~~~~~~~a~~~~~i~G~~~~~~~~d~~-g~-------------~~~~~~~--------~--------~  282 (456)
T protein:vir:10  233 IINRINRAELQLLSTMAIQAFRQRALKSTEHGLPNVDEN-GN-------------AIDYASI--------F--------E  282 (456)
T ss_pred             HHHHHHHHHHHHHHHHHHhhhHhHhhhccCccccccccc-cc-------------ccchhhh--------h--------h
Confidence            6666666666555567788887765432110  011110 00             0100111        1        0


Q ss_pred             hhHHHHccCCccceeeeeeeccccccchhHHHHHHHHHHHHh--cCcccc--cc---ccccceeeeeeeecchhhhhHHH
Q DDPGMHMA_00025  303 KVPRVIANLEPTDRVGYMTPDSVSGDQNLYVKQYRSEIRLAL--GGVDDI--DI---NTAATAYEIKTLYGRVAATAEKK  375 (749)
Q Consensus       303 ~~~~~~~~~~~~~~~~~~~~~~~~~~~~~~~~~~~~~~~~~~--~~~~~~--~~---~~~~~~~~~~~~~~~~~~~~~~~  375 (749)
                      +....|-.+.++..||+.+.-++.+    |....+.-|+...  .++-+-  +.   |.  ++--||..+-..-..|++|
T Consensus       283 ~~~~~~~~~~~~~~~~q~~~~~~~~----~~~~l~~~i~~~~~~s~~p~~~~~~~~~N~--Sg~Ai~~~~~~l~~k~~~~  356 (456)
T protein:vir:10  283 AAPGALWELPPGVDIWESQANDFTP----MLSAIKEHIRQLSSATKTPLPMLMPDSANQ--SAEGAHNIEKGFLFKCEDR  356 (456)
T ss_pred             hhccccccCCCCcceEEecccChhH----HHHHHHHHHHHHHhccCCChHHhcccccCh--HHHHHHHHHHHHHHHHHHH
Confidence            1111122355666788776544433    4444444444322  233211  11   22  3334455444444445544


Q ss_pred             HHHHhhhhHHHHHHHHHHHHhhhhhhhhheeeeccccccccchhhhhhHH-Hh-----hHHHHHHHHHHhccCchhH---
Q DDPGMHMA_00025  376 ARSLFTYGLCRLLAMMLFVEERNFLESFAVSLNIEEPLLPLPEEFEDEKE-YK-----KAVDDYQVRFEKFKAKRDK---  446 (749)
Q Consensus       376 ~~~~~~~~~~~~~~~~~~~~~~~~~~~~~~~~~~~~~~~~~~~~~~~~k~-~~-----~~~~~y~~~~~~~~~k~d~---  446 (749)
                       +.+|.=||.|++.|++-.+-+  .+-..+.+....++   |....++-+ ..     +.+.++..  +++-.=+|.   
T Consensus       357 -~~~f~~~l~~~~rl~~~~~g~--~~~~~~~v~w~~~~---~~~~~~~ada~~kl~~~gi~~~~~~--~~~lg~~~~~i~  428 (456)
T protein:vir:10  357 -LSIAKIGLEAILVKALQIEGE--SVEDTVDVSFESPD---RVTLGEKYSAASLAKAAGESWASIR--RNILNYNADQIK  428 (456)
T ss_pred             -HHHHHHHHHHHHHHHHHhcCC--CcccceeEEecCCC---CcCHHHHHHHHHHHHHcCCChHHHH--HhhCCCCHHHHH
Confidence             458888999999998766532  12123333333332   222222111 11     12222211  111111111   


Q ss_pred             --HHHHHHh-cCcc--CcccccCCCCCcc
Q DDPGMHMA_00025  447 --EVRARLE-SGEI--PPGVTGLIPDGST  470 (749)
Q Consensus       447 --~~~~~~~-~g~~--~~~~~~~~p~~~~  470 (749)
                        +.++.-+ .-..  -+... --|+|++
T Consensus       429 ~~e~er~~~e~~~~~~~~~~~-~~~~~~~  456 (456)
T protein:vir:10  429 QDDLDRAREQITLFAGNPVQR-PQEDGSR  456 (456)
T ss_pred             HHHHHHHHHHHHHHhhhhhhc-CCCCCCC
Confidence              1111111 1101  11112 2477777


No 71 
>protein:vir:94709 Length: 522 # NCBI annotation: head to tail connector # Family: family:all:481 # MgeID: mge:1528 # MgeName: K1F # Cross-refs: genbank:acc:YP_338118;genbank:gi:77118196;genbank:GeneID:3707732
Probab=88.82  E-value=0.03  Score=28.93  Aligned_cols=421  Identities=17%  Similarity=0.149  Sum_probs=150.0

Q ss_pred             CCcchhh-hHHHHHHHHHhhcccCcccceehhhhhHHHHHHHHhhccceeeec-----------c--CCchhHHHHHHH-
Q DDPGMHMA_00025    1 MDNSYVN-NEFKQILIAAKERRGDLSVDTMIVSSHLAQMRTFMLRRGIEFFAE-----------Q--DTYGKRREFLAR-   65 (749)
Q Consensus         1 ~~~~~~~-~~~~~~~~~~~~~~~~~~~~~~~~~~~~~~~~~~~~~~~~~~~~~-----------~--~~~~~~~~~~~~-   65 (749)
                      .+.+..+ +...+|++..    |-.++++  .|+-|-.. +|=.|   -+|-.           .  +...+=++.|+. 
T Consensus        43 ~~~~~~~~~~~~~~~dst----~~~a~~~--Las~l~~~-ltP~~---~WFrl~~~d~~~~~~~~~~~~~~~v~~~L~~v  112 (522)
T protein:vir:94   43 PKESDNSSTEYTTPWQAV----GARCLNN--LAAKLMLA-LFPQS---PWMRLTVSEYEAKTLSQDSEAAARVDEGLAMV  112 (522)
T ss_pred             CCCCCccccccccccccc----HHHHHHH--HHHHHHhh-cCCCC---cccccccchhhhhccCcccchhHHHHHHHHHH
Confidence            1111111 1122222211    1111111  11111111 12111   11111           1  111222333332 


Q ss_pred             ------HHhhhhhhhhhhhhhhhh---hccCceEEEEccCCC-c-eEEEeccCccchhhhcCCCceeeEEEeccccchhh
Q DDPGMHMA_00025   66 ------VIEDNMLEMKYESIVDYF---LCDGQGLFYFRPNRE-S-YQILYFPKDSYRAYRDQNGELESIVLSYSFNVKQT  134 (749)
Q Consensus        66 ------~~~~~~~~~~~~~~~~~~---~~~~~~~~~~~~~~~-~-~~~~~~~~~~~~~~~~~~~~~~~~~~~~~~~~~~~  134 (749)
                            .+..+-   +|-.|...|   ++-|.++.|+.++.+ . ..+..+|-.+|-.=+|.+|.+..||.-+-|.++++
T Consensus       113 e~~~~~~~~~sn---f~~~~~~~~~~L~~~G~a~l~~~~~~~~~~~~~~~~pl~~y~v~~d~~G~vd~i~r~~~~~~~~l  189 (522)
T protein:vir:94  113 ERVLMAYMETNS---FRVPLFEALKQLIVSGNCLLYIPEPEQGTYSPMRMYRLVSYVVQRDAFGNILQIVTIDKVAFSAL  189 (522)
T ss_pred             HHHHHHHHHhcC---cHHHHHHHHHHHHhhCcEeEeeeccCCCceeeEEEEEcceEEEeeCCCcCeEEEeeeeeccHHhc
Confidence                  222222   222222332   346999999977543 2 24666788999999999999999999998877765


Q ss_pred             hhcccccccccccccceeEEEEeehhhhhhhhhhccccccccccccccCCC-ccceeeeccc-cc--eehhhccCCCCCC
Q DDPGMHMA_00025  135 NTLSSYPNVAGKDGKKKYIQLKVYKDRIEQTISDEKIEFADQMTALPYKTP-GQTEVLTNSL-GF--IPAVEVFNHMDCT  210 (749)
Q Consensus       135 ~~~~~~~~~~~~~~~~~~~~~~~~~~~~~~~~~~~~~~~~~~~~~~~~~~~-~~~~~~~~~~-~~--~~~~~~~~~~~~~  210 (749)
                      .  -...+.+-+|.++.+-.++||----+++.   +        ...|+.= |..-..+++- ||  .|.+ ++-..-.+
T Consensus       190 ~--~~~~~~~~~~~~~p~~~v~v~~~v~~~~~---~--------~~~~~~~~g~~~~~~~~~~~~~e~P~~-~~Rw~~~~  255 (522)
T protein:vir:94  190 P--EDVKSQLNADDYEPDTELEVYTHIYRQDD---E--------YLRYEEVEGIEVTGTDGSYPLTACPYI-PVRMVRLD  255 (522)
T ss_pred             c--hHHHHHHhcccCCccceEEEEEEEEeeCC---c--------eeEEeeccCceecccCCCCccccCCce-eeeeeecC
Confidence            2  22233333333322333333321111111   0        1122211 2222233331 23  3443 34445567


Q ss_pred             CCCCCCchhHHHHHHHHHHHHHHHHHhhhheeecCceeeec----cchhhhhhhhccccccccccccccccccccccccc
Q DDPGMHMA_00025  211 GEATGNGEFDWMAHQILYHDELVRNIRKNIKFFGNPTLISS----RPKHDIVDSGDENTFRPTISSQAGFVPLSSSNRMS  286 (749)
Q Consensus       211 ~~~~~~~~~~~~~~~~~~~~~~~~~~~~~~~~~~~~~~~~~----~~~~~~~~~~~~~~~~~~~~~~~~~~~~~~~~~~~  286 (749)
                      |+..|.|--+=.---+..-.+|.+.+-+++..-.||-++-.    ...++++++ ..+.|+|--....+.+|+-..++  
T Consensus       256 ge~YGrgp~~~~l~D~k~L~~l~~~~l~~~~~~~~p~~~v~~~g~~~~~~~~~~-~~g~~v~g~~~~v~~~~~~~~~~--  332 (522)
T protein:vir:94  256 GEDYGRSYCEEYLGDLNSLETITEAITKMAKVASKVVGLVNPNGITQPRRLNKA-ATGEFVAGRVEDINFLQLTKGQD--  332 (522)
T ss_pred             CCccccchHHHHHHHHHHHHHHHHHHHHHHHHHhCCceeecccccccchheecc-CCceeecCCcccceeeecccccc--
Confidence            88888885544444455556666666677666666654421    111122221 11222221111111222111111  


Q ss_pred             cccccccccccccchhhhHHHHccCCccceeeeeeeccccccchhHHHHHHHHHHHHhcCccccccccc--cceeeeeee
Q DDPGMHMA_00025  287 TRVSAPFGTSSIDGGIKVPRVIANLEPTDRVGYMTPDSVSGDQNLYVKQYRSEIRLALGGVDDIDINTA--ATAYEIKTL  364 (749)
Q Consensus       287 ~~~~~~~~~~~~~~~~~~~~~~~~~~~~~~~~~~~~~~~~~~~~~~~~~~~~~~~~~~~~~~~~~~~~~--~~~~~~~~~  364 (749)
                                                    +.+       +  ..-..++|..|+.|+ -+|-+..+.+  -||.||   
T Consensus       333 ------------------------------~~~-------~--~~~i~~~~~rI~~af-~~~~~~~~~~~r~TAtEV---  369 (522)
T protein:vir:94  333 ------------------------------FTI-------A--KSVADAIEQRLGWAF-LLNSAVQRNAERVTAEEI---  369 (522)
T ss_pred             ------------------------------hhH-------H--HHHHHHHHHHHHHHH-hhhhhccCCCccccHHHH---
Confidence                                          100       0  123457788888887 3555554433  366553   


Q ss_pred             ecchhhhhHHHHHHHhhhhHHHHHHHHHHHHhhhhhhhhheeeeccccccccchhhhhhHHHhhHHHHHHHHHHhccCch
Q DDPGMHMA_00025  365 YGRVAATAEKKARSLFTYGLCRLLAMMLFVEERNFLESFAVSLNIEEPLLPLPEEFEDEKEYKKAVDDYQVRFEKFKAKR  444 (749)
Q Consensus       365 ~~~~~~~~~~~~~~~~~~~~~~~~~~~~~~~~~~~~~~~~~~~~~~~~~~~~~~~~~~~k~~~~~~~~y~~~~~~~~~k~  444 (749)
                          .+.++.|.+.|=                                               ..+.+++.+|+  .|--
T Consensus       370 ----~~r~~E~~~~LG-----------------------------------------------~v~~rl~~E~l--~Pli  396 (522)
T protein:vir:94  370 ----RYVAGELEATLG-----------------------------------------------GVYSVQSQELQ--LPIV  396 (522)
T ss_pred             ----HHHHHHHHHHHh-----------------------------------------------HHHHHHHHHHH--HHHH
Confidence                334444443331                                               22222222222  1111


Q ss_pred             hHHHHHHHhcCccCcccccCCCCCccchhh-----------------hhhh---hhhcchhh--hhhhhhhhhccchhcc
Q DDPGMHMA_00025  445 DKEVRARLESGEIPPGVTGLIPDGSTKVDW-----------------RWMG---EVFEESTD--DILNNSIVVRNLQELG  502 (749)
Q Consensus       445 d~~~~~~~~~g~~~~~~~~~~p~~~~~~~~-----------------r~~~---evf~~t~~--~~l~~a~~~~~~~e~G  502 (749)
                      +..+.-+.+.|+||+     +|.++..++|                 +|++   .+-++.-+  +.+|+++ -+.-+-+|
T Consensus       397 ~r~~~il~r~g~lP~-----~p~~~v~v~~~s~La~~qr~~~~~~l~~~~~~ia~l~P~~~~~~id~d~~~-~~~a~~~G  470 (522)
T protein:vir:94  397 RVLMNQLQSAGMIPD-----LPKEAVEPTVSTGLEALGRGQDLEKLTQAVNMMTGLQPLSQDPDINLPTLK-LRLLNALG  470 (522)
T ss_pred             HHHHHHHHhcCCCCC-----CCcccEEeeEecHHHHHHHHHHHHHHHHHHHHHHhccchhhhhcCCHHHHH-HHHHHHcC
Confidence            112222334444443     2333222221                 0110   00000000  0111111 11122223


Q ss_pred             cchHHhhhhccCccccchhhhhccCccccccccccchhhhhHhhcccccCCCCCCccCCCCCCCCCCCCCCCC-CCC
Q DDPGMHMA_00025  503 VDSIEALKYLFPGKTVEERAAMLSGFPFRMVQQTQSSINQFISLLGSFYQVPHPQMPDKPLASDPSLDLTGFL-YRS  578 (749)
Q Consensus       503 v~~~~~lr~LfPG~T~~e~AAmqSgfp~rtvqqtqSAInQ~vgLLasf~SvPTPq~PSpP~SS~PsPt~SPa~-SPA  578 (749)
                      |+...++|      +..|.+++..-      ++.++...+.....+.....   ..          ++.++.. +.+
T Consensus       471 v~~~~ivr------~~ee~~~~~~q------~~~~~~~~~~~~~~~~~~~a---~~----------~~~~~~~~~~~  522 (522)
T protein:vir:94  471 IDTAGLLL------TQDEKIQRMAE------QSSQQAVVQGASAAGANMGA---AV----------GQGAGEDMAQA  522 (522)
T ss_pred             CChhhccC------CHHHHHHHHHH------HHHHHHHHHHHHHHHHHhhh---hh----------hcccchhhhcC
Confidence            32222221      11222221110      00011111111100000000   00          0000000 000


No 72 
>protein:vir:97265 Length: 513 # NCBI annotation: hypothetical protein ORF013 # Family: family:all:584 # MgeID: mge:1657 # MgeName: M6 # Cross-refs: genbank:acc:YP_001294521;genbank:gi:149408242;genbank:GeneID:5237130
Probab=83.14  E-value=0.071  Score=26.88  Aligned_cols=444  Identities=16%  Similarity=0.129  Sum_probs=174.9

Q ss_pred             CC---cchhhhHHHHHHHHHhhcccCcccceehhhhhHHHHHHHHhhccceeeeccCCchhHHH-HHHHHH-hhhhhhhh
Q DDPGMHMA_00025    1 MD---NSYVNNEFKQILIAAKERRGDLSVDTMIVSSHLAQMRTFMLRRGIEFFAEQDTYGKRRE-FLARVI-EDNMLEMK   75 (749)
Q Consensus         1 ~~---~~~~~~~~~~~~~~~~~~~~~~~~~~~~~~~~~~~~~~~~~~~~~~~~~~~~~~~~~~~-~~~~~~-~~~~~~~~   75 (749)
                      |.   ..|+-..-+.--.+-++|. ...+=.=++..-|-.|--+.+|+=+++  +.|.-.+-.+ |+..+= +-|-|+..
T Consensus        36 ~r~~g~~YLPk~~~E~~~~Y~~rl-~rA~~~n~~~~tl~~l~G~vf~k~p~~--~~~~p~~~~~~l~~d~D~~G~~L~~f  112 (513)
T protein:vir:97   36 MREAGETYLPRHQEETDKGYQERL-ASAVLLNMVEQTLDTLSGKPFSEPIKL--NEDVPKAIEETILPDVDLQGNNLDVF  112 (513)
T ss_pred             HHhhcccCCCCCCCCCHHHHHHHH-hcccCCChHHHHHHHHhhhhhhcCccc--CcCchHHHHHHHhhccCCCCCCHHHH
Confidence            11   1121111000001111111 011111223333344444555555543  1222222221 322221 34667888


Q ss_pred             hhhhhhhhhccCceEEEE-ccCC-------------------CceEEEeccCccchh-hhcCCC--ceeeEEEeccccch
Q DDPGMHMA_00025   76 YESIVDYFLCDGQGLFYF-RPNR-------------------ESYQILYFPKDSYRA-YRDQNG--ELESIVLSYSFNVK  132 (749)
Q Consensus        76 ~~~~~~~~~~~~~~~~~~-~~~~-------------------~~~~~~~~~~~~~~~-~~~~~~--~~~~~~~~~~~~~~  132 (749)
                      ...++..-|++|-...+. .|..                   --|-.+|-|..---- +..-||  .|..|||.=.+.+.
T Consensus       113 ~~~~~~~~l~~G~~~ilVD~P~~~~~~~~~~~T~Ade~~~~~rPy~~~~~~e~IinW~~~~v~G~~~L~~v~l~E~~~~~  192 (513)
T protein:vir:97  113 ARQWFREGMAKALCHVLIDMPRPAPREDGQPRTLADDRREGLRPYWVMIKPECLLFARSEVINGVEVLQHVRIIEHYMEQ  192 (513)
T ss_pred             HHHHHHHHHhcCeEEEEEecCCCCCccchhHHhHHHHHhhccCceEEEecHhhhcCcceeccCcceeeeeEEEEEEEeec
Confidence            888888888888766655 2211                   135555554432111 122345  46666664322110


Q ss_pred             hhhhcccccccccccccceeEEEEeehh-hhhhhhhhccccccccccccccCCCccceeeeccccceehhhccCCCCCCC
Q DDPGMHMA_00025  133 QTNTLSSYPNVAGKDGKKKYIQLKVYKD-RIEQTISDEKIEFADQMTALPYKTPGQTEVLTNSLGFIPAVEVFNHMDCTG  211 (749)
Q Consensus       133 ~~~~~~~~~~~~~~~~~~~~~~~~~~~~-~~~~~~~~~~~~~~~~~~~~~~~~~~~~~~~~~~~~~~~~~~~~~~~~~~~  211 (749)
                               .  | -|++.+-|+.|.-. +.+.....++    +.....-+.   -+....++|++||.|-+.+.  ..|
T Consensus       193 ---------D--g-f~~~~~~q~rvL~~g~~~v~r~~~~----~~~~~~e~~---~~~~g~~~l~~IP~v~~~~~--~~~  251 (513)
T protein:vir:97  193 ---------D--G-FAEVCKRRIRVLEPGLVQLWEPVKK----SNAQKEEWA---LADEWATGLNYVPLVTFYAD--RQG  251 (513)
T ss_pred             ---------C--C-CcceEEEEEEEEeCceEEEEEeecC----CCccccceE---EecCCCCcCCceeEEEEecC--CCC
Confidence                     0  0 01222222222211 1110000000    000000000   11224578999999999866  456


Q ss_pred             CCCCCchhHHHHHHHHHHHHHHHHHhhhheeecCceeeeccchhhhhhhhcccccccccccccccccccccccccccccc
Q DDPGMHMA_00025  212 EATGNGEFDWMAHQILYHDELVRNIRKNIKFFGNPTLISSRPKHDIVDSGDENTFRPTISSQAGFVPLSSSNRMSTRVSA  291 (749)
Q Consensus       212 ~~~~~~~~~~~~~~~~~~~~~~~~~~~~~~~~~~~~~~~~~~~~~~~~~~~~~~~~~~~~~~~~~~~~~~~~~~~~~~~~  291 (749)
                      .-.+...|-=|+|-=+-|-...-....-|.+-+-|+|+.+-.     +..+.+   +        +-+.+ |.       
T Consensus       252 ~~~~~pPLl~LA~ln~~hy~~~Sd~~~il~~~~~P~l~~~G~-----~~~~~~---~--------i~iG~-~~-------  307 (513)
T protein:vir:97  252 FMMGKPPLLDLAHLNVAHWQSASDQRHILTVSRFPILACSGA-----SGEDSD---P--------VVVGP-NK-------  307 (513)
T ss_pred             CCCCccchHHHHHHHHHHHhhhhhHHHHHHhcccceeeeecC-----CcCCCC---c--------eEeec-cc-------
Confidence            666777888889888888888888888888888999987631     111111   0        11111 11       


Q ss_pred             ccccccccchhhhHHHHccCCccceeeeeeecccccc-chhHHHHHHHHHHHHhcCccccccccc-cceeeeeeeecchh
Q DDPGMHMA_00025  292 PFGTSSIDGGIKVPRVIANLEPTDRVGYMTPDSVSGD-QNLYVKQYRSEIRLALGGVDDIDINTA-ATAYEIKTLYGRVA  369 (749)
Q Consensus       292 ~~~~~~~~~~~~~~~~~~~~~~~~~~~~~~~~~~~~~-~~~~~~~~~~~~~~~~~~~~~~~~~~~-~~~~~~~~~~~~~~  369 (749)
                                     +|-.-+++-+.||++++.-+=+ +--+.+...+|++. +| ...|..+++ .||=+++....+  
T Consensus       308 ---------------~~~lpe~~~~~~yie~~g~~i~~~~~~l~~le~qm~~-~G-a~ll~~~~~~~Ta~a~~~~~~~--  368 (513)
T protein:vir:97  308 ---------------VLYNPDPAGRFYYVEHTGQAIAAGRTDLKDLEEQMAG-YG-AEFLKRKTGGQTATARALDSAE--  368 (513)
T ss_pred             ---------------cccCCCCCCcceeeccCchhHHHHHHHHHHHHHHHHH-HH-HHhhccCCccccHHHHHHHHHH--
Confidence                           1112245678999999854322 23456666677743 33 455554442 122221111111  


Q ss_pred             hhhHHHHHHHhhhhHHHHHHHHHHHHhhhhhhhhheeeecc--ccccccchhhhhhHHHhhHHHHHHHHHHhccCch-hH
Q DDPGMHMA_00025  370 ATAEKKARSLFTYGLCRLLAMMLFVEERNFLESFAVSLNIE--EPLLPLPEEFEDEKEYKKAVDDYQVRFEKFKAKR-DK  446 (749)
Q Consensus       370 ~~~~~~~~~~~~~~~~~~~~~~~~~~~~~~~~~~~~~~~~~--~~~~~~~~~~~~~k~~~~~~~~y~~~~~~~~~k~-d~  446 (749)
                                 ..-+-..++++|=.-++..++-+|--++++  +..+-+..+|-...--...++.+.+-+..=. -+ ..
T Consensus       369 -----------~~S~L~~~a~~le~al~~~l~~~a~wlg~~~~~~~v~in~dF~~~~~~~~~~~al~~a~~~G~-is~~t  436 (513)
T protein:vir:97  369 -----------ATSDLSAMTGLFEDALAQALDITADWLRLGPNGGTVELVKDYDLEEMDAPGLQALQVAREKRD-ISRKT  436 (513)
T ss_pred             -----------HHHHHHHHHHHHHHHHHHHHHHHHHHhCCCCCccEEEeccccCcccCCHHHHHHHHHHHhCCC-CCHHH
Confidence                       111112222222222233333333333322  3445556666544332334444444443222 23 34


Q ss_pred             HHHHHHhcCccCcccccCCCCCccchhhhhhhhhhcchhhhhhhhhhhhccchhcccchHHhhhhccCccccchhhhhcc
Q DDPGMHMA_00025  447 EVRARLESGEIPPGVTGLIPDGSTKVDWRWMGEVFEESTDDILNNSIVVRNLQELGVDSIEALKYLFPGKTVEERAAMLS  526 (749)
Q Consensus       447 ~~~~~~~~g~~~~~~~~~~p~~~~~~~~r~~~evf~~t~~~~l~~a~~~~~~~e~Gv~~~~~lr~LfPG~T~~e~AAmqS  526 (749)
                      .++.+-+.|+|+|       +-|.       .+++++..+.+.++ ....+++....+      .+ |+..+...   ..
T Consensus       437 ~~~~L~r~gvl~~-------d~d~-------~~~~e~~~~~~~~~-~~~~~~d~~~~~------~~-~~~~~~~~---~~  491 (513)
T protein:vir:97  437 YLNGLRLRGVLPE-------DFDE-------DEDWEELMEEISEA-MGRAGLDLDPAQ------KN-PPEGGEGE---GE  491 (513)
T ss_pred             HHHHHHhccCCCc-------cCCH-------HHHHHHHHHhhhhc-cCCCCccccccC------CC-CCCCCCCC---CC
Confidence            4555556778773       4343       23333332222111 111111111111      00 11000000   00


Q ss_pred             CccccccccccchhhhhHhhcccccCCCCCCccCCCCCCC
Q DDPGMHMA_00025  527 GFPFRMVQQTQSSINQFISLLGSFYQVPHPQMPDKPLASD  566 (749)
Q Consensus       527 gfp~rtvqqtqSAInQ~vgLLasf~SvPTPq~PSpP~SS~  566 (749)
                      +       +...+=++-.   ++-..-|        .+..
T Consensus       492 ~-------~~~~~~~~~~---~~~~~~~--------~~~~  513 (513)
T protein:vir:97  492 G-------EGEGGEGGEG---GEGGGNP--------GGES  513 (513)
T ss_pred             C-------CCCCCCCCCc---cccCCCC--------CCCC
Confidence            0       0001101000   0000000        0000


No 73 
>protein:vir:8883 Length: 543 # NCBI annotation: head-tail connector protein # Family: family:all:481 # MgeID: mge:161 # MgeName: gh-1 # Cross-refs: genbank:acc:NP_813772;genbank:gi:29366727;genbank:GeneID:1258836
Probab=77.53  E-value=0.12  Score=25.56  Aligned_cols=440  Identities=18%  Similarity=0.175  Sum_probs=141.7

Q ss_pred             CCcchhhhHHHHHHHHHhhcccCcccceehhhhhHHHHHHHHhhccceeeeccCCchhHHHHHHHHHhhhhhhhh-hhhh
Q DDPGMHMA_00025    1 MDNSYVNNEFKQILIAAKERRGDLSVDTMIVSSHLAQMRTFMLRRGIEFFAEQDTYGKRREFLARVIEDNMLEMK-YESI   79 (749)
Q Consensus         1 ~~~~~~~~~~~~~~~~~~~~~~~~~~~~~~~~~~~~~~~~~~~~~~~~~~~~~~~~~~~~~~~~~~~~~~~~~~~-~~~~   79 (749)
                      . ++|..-++.+-.  +.    ++..+    -.-.++++.++.+              -.+.+-+++..+-.... .+.+
T Consensus        81 ~-~~WF~l~~~d~~--~~----~~~~~----~~~~~~v~~~L~~--------------ve~~~~~~~~~snf~~~~~~~~  135 (543)
T protein:vir:88   81 L-QSWMKLKVSEWQ--AK----QLVSD----PSQLAVVEQGLGM--------------VERILMSYMEANSYRVTLFELI  135 (543)
T ss_pred             C-CcccccccChHH--Hh----cccCC----hhhHHHHHHHHHH--------------HHHHHHHHHHhcCcHHHHHHHH
Confidence            2 233322221100  00    00000    0111223333322              11111122222222111 1222


Q ss_pred             hhhhhccCceEEEEccCCCc---eE-EEeccCccchhhhcCCCceeeEEEeccccchhhhhcccccc-cccccccceeEE
Q DDPGMHMA_00025   80 VDYFLCDGQGLFYFRPNRES---YQ-ILYFPKDSYRAYRDQNGELESIVLSYSFNVKQTNTLSSYPN-VAGKDGKKKYIQ  154 (749)
Q Consensus        80 ~~~~~~~~~~~~~~~~~~~~---~~-~~~~~~~~~~~~~~~~~~~~~~~~~~~~~~~~~~~~~~~~~-~~~~~~~~~~~~  154 (749)
                      -| .++-|.++.|.-+..+.   |. +..+|-.+|..-+|.+|.+..||.-|.+.++++-  ...+. |..+..++.|=.
T Consensus       136 ~~-L~~~G~a~ly~~~~~~~~~~~~~~~~~pl~~y~v~~d~~G~v~~i~r~~~~~~~~l~--~~~~~~v~~~~~~~p~~~  212 (543)
T protein:vir:88  136 RQ-LALAGTALIYLPPPDASSNSYNPMKLYTLHNHVVQRDAFGNVLQIVTLDKVAYAALP--EDVRNSLSGGQEYKPEQE  212 (543)
T ss_pred             HH-HHhhCceeeeeccCccccceecceEEeEcceEEEeeCCCCCeeeeeeeeeccHHHHh--HHhhHHHHHHhhcCCccc
Confidence            33 34569999999777653   22 5557889999999999999999999999998872  11111 110001111111


Q ss_pred             EEeehhhhhhhhhhccccccccccccccCCCccceeeeccccc-----eehhhccCCCCCCCCCCCCchhHHHHHHHHHH
Q DDPGMHMA_00025  155 LKVYKDRIEQTISDEKIEFADQMTALPYKTPGQTEVLTNSLGF-----IPAVEVFNHMDCTGEATGNGEFDWMAHQILYH  229 (749)
Q Consensus       155 ~~~~~~~~~~~~~~~~~~~~~~~~~~~~~~~~~~~~~~~~~~~-----~~~~~~~~~~~~~~~~~~~~~~~~~~~~~~~~  229 (749)
                      ++||----...+-+.   +      ..++ +-.-..|.++.|=     .|.+ ++-..-.+|+..|.|--+=.---|..-
T Consensus       213 ~~v~~~V~pr~~~~~---~------~~~~-~~~~~~v~~~~~~~~~~e~P~i-~~Rw~~~~ge~YGrgp~~~~l~D~k~L  281 (543)
T protein:vir:88  213 LEVYTHIYIDDESGD---F------LSYQ-EIEGVEVDGSDGQYPQDALPWI-AVRWTKRDGEHYGRSHVEEYLGDLNSL  281 (543)
T ss_pred             eEEEEEEEeecCCCc---c------cccc-cccCeeeecCCCccccccCCce-eeeeeecCCCccccchHHHHHHHHHHH
Confidence            222210000000000   0      0111 1111123333332     2433 344455678888888654333445555


Q ss_pred             HHHHHHHhhhheeecCceeee-ccc---hhhhhhhhccccccccccccccccccccccccccccccccccccccchhhhH
Q DDPGMHMA_00025  230 DELVRNIRKNIKFFGNPTLIS-SRP---KHDIVDSGDENTFRPTISSQAGFVPLSSSNRMSTRVSAPFGTSSIDGGIKVP  305 (749)
Q Consensus       230 ~~~~~~~~~~~~~~~~~~~~~-~~~---~~~~~~~~~~~~~~~~~~~~~~~~~~~~~~~~~~~~~~~~~~~~~~~~~~~~  305 (749)
                      .+|.+.+-+++..-.||-++- .-.   ..+++. |..+.|+|-.....+.+++-..++                     
T Consensus       282 ~~l~~~~l~~~~~~~~pp~~v~~~g~~~~~~~~~-~~~g~~v~g~~~~v~~~~~~~~~~---------------------  339 (543)
T protein:vir:88  282 ESLNEAMIKFAMISSKVVGLVNPNGITQVRRLVK-AQTGDFVAGRKADIEFLQLEKTAD---------------------  339 (543)
T ss_pred             HHHHHHHHHHHHHHhcCceeeccccccchhhccc-CCCceeecCCCCcceeeecccccc---------------------
Confidence            666666666666666665442 111   112222 112223222222222222111111                     


Q ss_pred             HHHccCCccceeeeeeeccccccchhHHHHHHHHHHHHhcCccccccccc--cceeeeeeeecchhhhhHHHHHHHhhhh
Q DDPGMHMA_00025  306 RVIANLEPTDRVGYMTPDSVSGDQNLYVKQYRSEIRLALGGVDDIDINTA--ATAYEIKTLYGRVAATAEKKARSLFTYG  383 (749)
Q Consensus       306 ~~~~~~~~~~~~~~~~~~~~~~~~~~~~~~~~~~~~~~~~~~~~~~~~~~--~~~~~~~~~~~~~~~~~~~~~~~~~~~~  383 (749)
                                        --.+  ..-..++|..|+.|+ =+|-+..+.+  -||.||       .+.++.|.+.|=  |
T Consensus       340 ------------------~~~~--~~~i~~~~~rI~~af-~~~~~~~~~~~r~TAtEV-------~~r~~E~~~~LG--~  389 (543)
T protein:vir:88  340 ------------------FTVA--KSVADAIEARLSYVF-MLNSAVQRSGERVTAEEI-------RYVASELEDTLG--G  389 (543)
T ss_pred             ------------------hhHH--HHHHHHHHHHHHHHH-hhhhhccCCCCcccHHHH-------HHHHHHHHHHHh--H
Confidence                              0011  122456788888776 3444443433  266663       334444444332  1


Q ss_pred             HHHHHHHHHH--HHhhhhhhhhheeeeccccccccchhhhhhHHHhhHHHHHHHHHHhccCc--hhHHHHHHHhcCccCc
Q DDPGMHMA_00025  384 LCRLLAMMLF--VEERNFLESFAVSLNIEEPLLPLPEEFEDEKEYKKAVDDYQVRFEKFKAK--RDKEVRARLESGEIPP  459 (749)
Q Consensus       384 ~~~~~~~~~~--~~~~~~~~~~~~~~~~~~~~~~~~~~~~~~k~~~~~~~~y~~~~~~~~~k--~d~~~~~~~~~g~~~~  459 (749)
                      +--.|..=|+  .=+|.|-.-..-.+     |-++|    +| ..+-   +|+.-.+.|.-.  .+.+.+..=--|-|  
T Consensus       390 v~~rl~~E~l~Pli~r~~~il~r~g~-----lP~~p----~~-~v~~---~~vs~l~~l~r~~~~~~l~~~~~~v~~~--  454 (543)
T protein:vir:88  390 VYSILSQELQLPIVRVLLNQLQATQQ-----IPNLP----QE-AVEP---TVTTGAEALGRGQDLDKLTQFLNAVATV--  454 (543)
T ss_pred             HHHHHHHHHHHHHHHHHHHHHHhcCC-----CCCCc----hh-ceee---eEEecHHHHHHHHHHHHHHHHHHHHHhc--
Confidence            1111111111  11122211111111     11122    11 0000   011111111100  11211111111111  


Q ss_pred             ccccCCCCCccchhhhhhhhhhcchhhhhhhhhhhhccchhcccchHHhhhhccCccccchhhhhccCccccccccccch
Q DDPGMHMA_00025  460 GVTGLIPDGSTKVDWRWMGEVFEESTDDILNNSIVVRNLQELGVDSIEALKYLFPGKTVEERAAMLSGFPFRMVQQTQSS  539 (749)
Q Consensus       460 ~~~~~~p~~~~~~~~r~~~evf~~t~~~~l~~a~~~~~~~e~Gv~~~~~lr~LfPG~T~~e~AAmqSgfp~rtvqqtqSA  539 (749)
                          ++|.-.+.++|               |+++ -+.-+-+||+...++|      +..+.++++.-   +..  .+..
T Consensus       455 ----~~p~vld~id~---------------d~~~-~~~a~~~Gv~~~~i~r------~~~e~~~~~~q---~~~--q~~~  503 (543)
T protein:vir:88  455 ----SQLNGDPDLNV---------------NNIK-LRLANAIGIDTAGLLL------TEAEKAQAQSQ---EML--KQGG  503 (543)
T ss_pred             ----cchhhhccCCH---------------HHHH-HHHHHHhCCChhhhcC------CHHHHHHHHHH---HHH--HHHH
Confidence                11211111111               1111 1111122332221111      12222222110   000  0011


Q ss_pred             hhhhHhhcccccCCCCCCccC-CCCC-CCCCCCCCCCCCCCCCCC
Q DDPGMHMA_00025  540 INQFISLLGSFYQVPHPQMPD-KPLA-SDPSLDLTGFLYRSLEFL  582 (749)
Q Consensus       540 InQ~vgLLasf~SvPTPq~PS-pP~S-S~PsPt~SPa~SPAPP~a  582 (749)
                      ..|.....+..     ....+ .|.. ..-.........|..++.
T Consensus       504 ~~~~~~~~~~~-----~~~~~~~~~~~~~~~~~~~~~~~p~~~~~  543 (543)
T protein:vir:88  504 LNAAAGIGSGV-----AAQATASPEAMESAMDTAGVQPGPIATQV  543 (543)
T ss_pred             HHHHHHHhhch-----hhhhccChHHHHHHhhhcCCCCCCCCCCC
Confidence            11111111100     00000 0000 000000000000001110


No 74 
>protein:vir:4782 Length: 522 # NCBI annotation: putative minor capsid protein 1 # Family: family:all:898 # MgeID: mge:104 # MgeName: MM1 # Cross-refs: genbank:acc:NP_150162;swissprot:trembl:q94m49;genbank:gi:26553451;uniprot:Q94M49;genbank:GeneID:955983
Probab=69.66  E-value=0.22  Score=24.19  Aligned_cols=432  Identities=12%  Similarity=0.113  Sum_probs=174.1

Q ss_pred             CCcchhhhHHHHHHHHHh---------hcccCccccee-------hhhhhHHHHHHHHhhccceeeeccCCchhHHHHHH
Q DDPGMHMA_00025    1 MDNSYVNNEFKQILIAAK---------ERRGDLSVDTM-------IVSSHLAQMRTFMLRRGIEFFAEQDTYGKRREFLA   64 (749)
Q Consensus         1 ~~~~~~~~~~~~~~~~~~---------~~~~~~~~~~~-------~~~~~~~~~~~~~~~~~~~~~~~~~~~~~~~~~~~   64 (749)
                      ++..+.++--++. +--.         +..|..-.+.+       .+++-+|-|   ++-.-..+   .-..-++.++|.
T Consensus        34 ~~~~~~~~i~~~~-~~y~g~~~~~~~~~~~~~~~~~~~~slnl~~~i~~~~A~l---v~~e~~~i---~v~d~~~~~~l~  106 (522)
T protein:vir:47   34 VTQEEYDRIKRNL-VYYQSKWDDVQYKNTDGDIKSRPMNHLPIARTASKKIASL---VYNEQATI---TTKNEILQKFLD  106 (522)
T ss_pred             CCHHHHHHHHHHH-HHhcCCcccccccccCcchhcccceecchHHHHHHHHhhh---hcCCccee---ecCChHHHHHHH
Confidence            3333333211111 0000         11111111111       122223322   22111111   112347889999


Q ss_pred             HHHhhhhhhhhhhhhhhhhhccCceEEEEccCCCceEEEeccCccchh-hhcCCCceeeEEEeccccc-hhh----hhcc
Q DDPGMHMA_00025   65 RVIEDNMLEMKYESIVDYFLCDGQGLFYFRPNRESYQILYFPKDSYRA-YRDQNGELESIVLSYSFNV-KQT----NTLS  138 (749)
Q Consensus        65 ~~~~~~~~~~~~~~~~~~~~~~~~~~~~~~~~~~~~~~~~~~~~~~~~-~~~~~~~~~~~~~~~~~~~-~~~----~~~~  138 (749)
                      +++++|++...+...+..-+.-|-+.|=....++...|.|.+-+.+-- .++.+|.+|.++....+.. ++.    .+|-
T Consensus       107 ~~l~~n~f~~~~~~~~e~a~a~G~~a~k~~~d~~~~~i~~v~ad~~~P~~~~~~~~~e~a~~~~~~~~~~~~~~~yt~lE  186 (522)
T protein:vir:47  107 DMLTNDRFNKNFERYLESCLALGGLAMRPYIDGDKVRVAFIQAPVFFPLESNTQDVSSAAILTKTIKSEGRKNVYYTLVE  186 (522)
T ss_pred             HHHhhcchHHHHHHHHHHhhccCCEEEEEEEcCCceEEEEEcCCceEEEEEcCCceEEEEEEEEEEeecccceeEEEEEE
Confidence            999999998877777666554444444333345667899998776654 6788899998877655421 111    1121


Q ss_pred             cccccc--------cccccceeEEEEeehhhhhhhhhhccccccccccccccCCCccceeeecccc--cee-hhhccCCC
Q DDPGMHMA_00025  139 SYPNVA--------GKDGKKKYIQLKVYKDRIEQTISDEKIEFADQMTALPYKTPGQTEVLTNSLG--FIP-AVEVFNHM  207 (749)
Q Consensus       139 ~~~~~~--------~~~~~~~~~~~~~~~~~~~~~~~~~~~~~~~~~~~~~~~~~~~~~~~~~~~~--~~~-~~~~~~~~  207 (749)
                      -+--+.        +.+++.-+|+=+.|+..- +..+...+.|+..-.--.++.   ..+++|--.  |+. -+.++|--
T Consensus       187 ~he~~~~~~~~~~~~~~~~~~~I~n~ly~~~~-~~~lG~~v~l~~~~e~~~l~~---~~~~~~~~~Plf~y~~~~~~N~~  262 (522)
T protein:vir:47  187 FHEWVTADGQETGSTNDKKYYRITNELYRSDV-NDVLGQRVNLSELDKYKNLEP---VTVFENLSRPLFTYLKTPGMNNK  262 (522)
T ss_pred             EeeecccccccccccccCCceEEEEEEeecCC-CcccCccccccccccccCCCC---ceEeCCCCcceEEEecCCccccc
Confidence            111111        122334456666665421 111122222322211111111   113333211  111 12334443


Q ss_pred             CCCCCCCCCchhHHHHHHHHHHHHHHHHHhhhheeecCceeeeccchhhhhhhhcccccccccccccccccccccccccc
Q DDPGMHMA_00025  208 DCTGEATGNGEFDWMAHQILYHDELVRNIRKNIKFFGNPTLISSRPKHDIVDSGDENTFRPTISSQAGFVPLSSSNRMST  287 (749)
Q Consensus       208 ~~~~~~~~~~~~~~~~~~~~~~~~~~~~~~~~~~~~~~~~~~~~~~~~~~~~~~~~~~~~~~~~~~~~~~~~~~~~~~~~  287 (749)
                      ++ +.|.|-|.|+=....|.--|+....+.+-+.+=....+|..    +++        +.....+.|  +.        
T Consensus       263 ~~-~splG~S~~~~~~~~id~lD~~~s~~~~e~~~g~~~i~v~~----~~l--------~~~~~~~~g--~~--------  319 (522)
T protein:vir:47  263 DI-NSPLGLSIFDNAKTTIDFINRSYDEFMWEVRMGQRRVIVPE----HLT--------QRQYQRPDG--TI--------  319 (522)
T ss_pred             cc-CCCcCCchhhhhHHHHHHHHHHHHHHHHHHHhccceeecch----HHh--------ccCCCCCCc--cc--------
Confidence            33 46789999986666665556655555555544333333321    011        110000000  00        


Q ss_pred             ccccccccccccchhhhHHHHccCCccce--eeeeeeccccccchhHHHHHHHHHHHH--hcCcc----cccccccccee
Q DDPGMHMA_00025  288 RVSAPFGTSSIDGGIKVPRVIANLEPTDR--VGYMTPDSVSGDQNLYVKQYRSEIRLA--LGGVD----DIDINTAATAY  359 (749)
Q Consensus       288 ~~~~~~~~~~~~~~~~~~~~~~~~~~~~~--~~~~~~~~~~~~~~~~~~~~~~~~~~~--~~~~~----~~~~~~~~~~~  359 (749)
                           -..-.||.+.+|=+.++ ...++-  |--++++-  -|. -|.+-|+.-|++.  ..|..    ..+-....||=
T Consensus       320 -----~~~~~fd~~~~~f~~~~-~~~~~~~~i~~~~~~i--r~e-~~~~~~~~~l~~i~~~~gls~~tf~~~~~~~kTAt  390 (522)
T protein:vir:47  320 -----DFRPRFDVEQNVYMQIG-GSSMDAGGITDLTSPI--RAN-DYILAISEGLKLFEMQIGVSSGMFTFDGQGMKTAT  390 (522)
T ss_pred             -----ccccccCcccceEeecC-CCCCCCCcceeecccc--ChH-HHHHHHHHHHHHHHHHhCCCccccCccccccccHH
Confidence                 00011222222211111 111111  11111111  111 2333444444432  12221    12234556788


Q ss_pred             eeeeeecchhhhhHHHHHHHhhhhHHHHHHHHHHHHhhhhh------hhhheeeeccccccccchhhhhhHHHh------
Q DDPGMHMA_00025  360 EIKTLYGRVAATAEKKARSLFTYGLCRLLAMMLFVEERNFL------ESFAVSLNIEEPLLPLPEEFEDEKEYK------  427 (749)
Q Consensus       360 ~~~~~~~~~~~~~~~~~~~~~~~~~~~~~~~~~~~~~~~~~------~~~~~~~~~~~~~~~~~~~~~~~k~~~------  427 (749)
                      |||...-++-.|..+|. ..+.-+|-+|+..||...--..+      .-.-|+++....+.+-.   |.|.+.-      
T Consensus       391 Ei~s~~~~~~~t~~~~~-~~~~~al~~lv~~i~~l~~~~~~~~~~~~~~~~i~v~f~D~i~~D~---~~~~~~~~~~v~a  466 (522)
T protein:vir:47  391 EIVSENSDTYQMRSSIV-ALVEQSIKELCVSMCELGKAVGVYSGEIPELDDISVNLDDGVFTDR---HAELDYWAKMVAA  466 (522)
T ss_pred             HHHHHHHHHHHHHHHHH-HHHHHHHHHHHHHHHHHHhhhhhccCCCCCcceeEEEcCCCCCCCH---HHHHHHHHHHHhc
Confidence            99999999988876654 55678898998888865521111      11334454444444322   2222211      


Q ss_pred             --hHHHHHHHHHHhccCchhHHHHHHHhcCccCcccccCCCCCccchhhhhhhhhhcchhh-hhhhhhhhhcc-chhccc
Q DDPGMHMA_00025  428 --KAVDDYQVRFEKFKAKRDKEVRARLESGEIPPGVTGLIPDGSTKVDWRWMGEVFEESTD-DILNNSIVVRN-LQELGV  503 (749)
Q Consensus       428 --~~~~~y~~~~~~~~~k~d~~~~~~~~~g~~~~~~~~~~p~~~~~~~~r~~~evf~~t~~-~~l~~a~~~~~-~~e~Gv  503 (749)
                        -+.+.|.++...   -+|.+.+.                         .+.||-+|... .+.+..+.+.+ .++---
T Consensus       467 G~~s~e~~i~~~~g---~~eeea~~-------------------------el~ri~~E~~~~~~~~~~~~~~~~~~~~~~  518 (522)
T protein:vir:47  467 GFSTKKRAIGKTLN---ISGVEAEK-------------------------ELNAINSELLPMNDAELAIYGMHDQNEEKA  518 (522)
T ss_pred             CCCCHHHHHHhcCC---CChHHHHH-------------------------HHHHHHHhhccCCCCCCCCCCCCCcccccC
Confidence              112223333222   22222211                         11222222211 11122222211 111111


Q ss_pred             chHH
Q DDPGMHMA_00025  504 DSIE  507 (749)
Q Consensus       504 ~~~~  507 (749)
                      ++++
T Consensus       519 d~~~  522 (522)
T protein:vir:47  519 DDKG  522 (522)
T ss_pred             CCCC
Confidence            1111


No 75 
>protein:vir:7430 Length: 563 # NCBI annotation: gp7 # Family: family:all:6920 # MgeID: mge:147 # MgeName: Barnyard # Cross-refs: genbank:acc:NP_818545;genbank:gi:29566982;genbank:GeneID:1260216
Probab=66.69  E-value=0.26  Score=23.76  Aligned_cols=425  Identities=19%  Similarity=0.222  Sum_probs=181.7

Q ss_pred             CCcchhhhHHH-HHHHHHhhcccCcccce------ehhhhhHHHHHHHHhhccceeeeccCCc--hhHH---HHHHHHHh
Q DDPGMHMA_00025    1 MDNSYVNNEFK-QILIAAKERRGDLSVDT------MIVSSHLAQMRTFMLRRGIEFFAEQDTY--GKRR---EFLARVIE   68 (749)
Q Consensus         1 ~~~~~~~~~~~-~~~~~~~~~~~~~~~~~------~~~~~~~~~~~~~~~~~~~~~~~~~~~~--~~~~---~~~~~~~~   68 (749)
                      ..+-|.|+.-+ ++|     |+|.-....      |||-.   -+ -|. -+|..++-+-++-  +.|+   +.|....+
T Consensus        37 y~d~y~n~~~el~~i-----l~G~dr~~~~~ps~r~~V~~---~~-~~L-g~~~~~~Ve~~~~de~~~~avq~~Lr~~~~  106 (563)
T protein:vir:74   37 YENIYLNSAETLKLV-----LRGDDSVPILMPSGRKIVEA---VH-RFL-GVGFDYLVEPDMGDEGIRQSLNAYFRTTFK  106 (563)
T ss_pred             HHHhhcCchhhhhhh-----cCCCceeeeccchHHHHHHH---HH-Hhc-CCCcEEecCccccCcchHHHHHHHHHHHHH
Confidence            23344454333 111     566533322      33322   22 333 4588887655542  3333   45677788


Q ss_pred             hhhhhhhhhhhhhhhhccCceEEEEc-----cCCCceEEEeccCccchhhhcCCC----ceeeEEEeccccc--hh----
Q DDPGMHMA_00025   69 DNMLEMKYESIVDYFLCDGQGLFYFR-----PNRESYQILYFPKDSYRAYRDQNG----ELESIVLSYSFNV--KQ----  133 (749)
Q Consensus        69 ~~~~~~~~~~~~~~~~~~~~~~~~~~-----~~~~~~~~~~~~~~~~~~~~~~~~----~~~~~~~~~~~~~--~~----  133 (749)
                      .|-+.|+..+-----+.-|.+.|++-     +.++.-.+.=.=-.-|.++-+++.    -+.+||+.|+---  |+    
T Consensus       107 ~e~l~~~~~~~~r~a~vlGDgvf~l~wDp~K~~g~R~rv~~vDP~~~fp~~dpd~v~g~~~v~v~~~~~~pdd~~~~~~r  186 (563)
T protein:vir:74  107 REAIKAKFTSNKRWGLIRGDAHFYIHADPNKKAGERISVDEVDPRQIFLIEDGSTVVGFHMVDIVQDFRSPDDPSKKLAR  186 (563)
T ss_pred             HhhhHHHHHHHHHhhhhhcceeEEEeeccccccCCCceEeecCCceeeeccCCCCcccceeeecccCCCCCcchhcccee
Confidence            89999888775444555677788874     222222222111122344555543    3567777765411  10    


Q ss_pred             ----hhhcccccccccc--cccceeEEEEeehhhhhhhhhhccc----cccccccc-cccCCCccceeeeccccceehhh
Q DDPGMHMA_00025  134 ----TNTLSSYPNVAGK--DGKKKYIQLKVYKDRIEQTISDEKI----EFADQMTA-LPYKTPGQTEVLTNSLGFIPAVE  202 (749)
Q Consensus       134 ----~~~~~~~~~~~~~--~~~~~~~~~~~~~~~~~~~~~~~~~----~~~~~~~~-~~~~~~~~~~~~~~~~~~~~~~~  202 (749)
                          +-.|..++-..|+  -..+.|-          --+.|.+.    ++.--... .-.+.-+.++.|-|-+||||.|-
T Consensus       187 ~~~~~~~lndeg~~~~~~~~dae~w~----------lg~wd~r~~~~~~~~~~~~~~~~~~~d~e~~~LP~pi~~iPiv~  256 (563)
T protein:vir:74  187 RRTFRRVRNDEGMFTGRISSELTHWT----------LGNWDDRGAISDEQARRKEQVRSAQHDEEEEELPEPISQLPLYR  256 (563)
T ss_pred             eeeeeeeeCCCCCccceeeeccchhc----------cccccccCccchhhhcccchhhhhhhhchhhhccccccCccEEE
Confidence                2222223211111  1111111          00001111    11111111 11122335677889999999998


Q ss_pred             ccCCCCCCCCCCCCchhHHHHHHHHHHHHHHHHHhhhheeecCceeeeccchhhhhhhhccccccccccccccccccccc
Q DDPGMHMA_00025  203 VFNHMDCTGEATGNGEFDWMAHQILYHDELVRNIRKNIKFFGNPTLISSRPKHDIVDSGDENTFRPTISSQAGFVPLSSS  282 (749)
Q Consensus       203 ~~~~~~~~~~~~~~~~~~~~~~~~~~~~~~~~~~~~~~~~~~~~~~~~~~~~~~~~~~~~~~~~~~~~~~~~~~~~~~~~  282 (749)
                      ..||+. .++..|-|.+.=|-+.|---..-++-.-+-+.+=|||..++.-..                       |. ..
T Consensus       257 ~~tip~-~~s~WG~S~La~ll~~~~eLn~~~Td~s~i~~~tG~pi~vl~~~~-----------------------p~-d~  311 (563)
T protein:vir:74  257 WRNKPP-QNSSWGTSQLEGMETLAYALNQSLTDEDATIVFQGLGMYVTNASA-----------------------PV-DP  311 (563)
T ss_pred             cCCCCC-cccccchhhHHHHHHHHHHHhhhhhHHHHHHHhcCCCeEEecccc-----------------------cc-cc
Confidence            777764 455555555544444332222223444455556666665543100                       10 11


Q ss_pred             cccccccccccccccccchhhhHHHHccCCccceeeeeeeccccccchh--HH-----HHHHH--HH----HHHhcCccc
Q DDPGMHMA_00025  283 NRMSTRVSAPFGTSSIDGGIKVPRVIANLEPTDRVGYMTPDSVSGDQNL--YV-----KQYRS--EI----RLALGGVDD  349 (749)
Q Consensus       283 ~~~~~~~~~~~~~~~~~~~~~~~~~~~~~~~~~~~~~~~~~~~~~~~~~--~~-----~~~~~--~~----~~~~~~~~~  349 (749)
                      ||+-   ..+..        -=|-.|-.|.-.-+.|+|  |-|+|-+.|  ++     -+||-  ++    +.|+|-||.
T Consensus       312 ~~g~---~~~w~--------vgpG~i~El~~~~~~g~l--~~v~g~~~l~~~q~Hm~~l~eral~~~s~tPavA~G~vD~  378 (563)
T protein:vir:74  312 NTGE---LTDWN--------IGPMQIVEIAGNRNDNYF--ERVSGVQDVSPFQDHMKWIDEKGIAEGSGTPEVAIGRVDV  378 (563)
T ss_pred             cccc---ccccc--------cCCceeEeccCCccccce--eeecchhhhHHHHHHHHHHHHHHHHhhccCcceeeccccc
Confidence            2211   00000        002334455544466766  456664433  00     01221  11    346676665


Q ss_pred             cccccccceeeeeeeecchhhhhHHHHHHH------hhhhHHHHHHHHHHHHhhhhhhh-----h---------heeeec
Q DDPGMHMA_00025  350 IDINTAATAYEIKTLYGRVAATAEKKARSL------FTYGLCRLLAMMLFVEERNFLES-----F---------AVSLNI  409 (749)
Q Consensus       350 ~~~~~~~~~~~~~~~~~~~~~~~~~~~~~~------~~~~~~~~~~~~~~~~~~~~~~~-----~---------~~~~~~  409 (749)
                      -.   +-+-|-+|.--+..-+..+.|.|.|      |-+.   +..|.|=+=|++|+.-     |         .|+| +
T Consensus       379 ~~---~~SGiALeL~L~PL~a~~~ek~l~l~~~mr~~r~~---~~~~lL~~~erl~~~g~~~~~~g~~~~~~~~~v~i-v  451 (563)
T protein:vir:74  379 TS---AESGISLELQLKPLLAANEEKELEMIVVMDQFLHD---WMTMWLPAYESDFQEQDGSRPFASADLLNECSVVC-I  451 (563)
T ss_pred             cc---ccchhhhhhhhhHHHHhhhhhHHHHHHHHHHHHHH---HHHHHHHHHHhHhhhhcccccccccccCCceEEEE-E
Confidence            44   3333445555566555555666544      3233   3445555667776543     1         2333 4


Q ss_pred             cccccccchh--hhhhHHH--------hhHHHHH--------HHHHHhccCchhHHHHHHHhcCc-------cCcccccC
Q DDPGMHMA_00025  410 EEPLLPLPEE--FEDEKEY--------KKAVDDY--------QVRFEKFKAKRDKEVRARLESGE-------IPPGVTGL  464 (749)
Q Consensus       410 ~~~~~~~~~~--~~~~k~~--------~~~~~~y--------~~~~~~~~~k~d~~~~~~~~~g~-------~~~~~~~~  464 (749)
                      -.|.+|.-++  ++|+-..        +++++--        -.+++--+-++|+|..|++..-+       =--|--| 
T Consensus       452 f~p~~P~d~~~vv~~~~tl~~aGiiSretAv~~L~~~g~~~pdae~e~~~ie~~~i~~~~~a~a~ad~~~~~~a~~~~g-  530 (563)
T protein:vir:74  452 FADPMPVNKTQVTQDTLLLQQAHLILRKMAVAKLRSIGWEYPEVDDQGNALTDDDIADMLLAEAEADASLGLSAMDNGG-  530 (563)
T ss_pred             eCCCCCccHHHHHHHHHHHHHcCchhHHHHHHHHHhCCCCCCcHHHHHhhcCHHHHHHHHHHHhhccCcccceecccCC-
Confidence            5777887654  3444222        1221111        11222234445677776664221       1111111 


Q ss_pred             CCCCccc---h---hhhhhhhhhcchhhhhhhh
Q DDPGMHMA_00025  465 IPDGSTK---V---DWRWMGEVFEESTDDILNN  491 (749)
Q Consensus       465 ~p~~~~~---~---~~r~~~evf~~t~~~~l~~  491 (749)
                      .+++.+-   +   .+----||-++.+.-.|+-
T Consensus       531 ~~~~~~dd~g~p~~~~~~~~~~~~~~~~~~~~~  563 (563)
T protein:vir:74  531 AGEQQFDDQGNPIDQFGNPVEIPPDVTQVPLSP  563 (563)
T ss_pred             CCcccccccCCchhHcCCcccCCccccccCCCC
Confidence            2222110   0   0000012333333333332


No 76 
>protein:vir:94956 Length: 452 # NCBI annotation: putative phage structural protein # Family: family:all:584 # MgeID: mge:1538 # MgeName: Xp15 # Cross-refs: genbank:acc:YP_239276;genbank:gi:66392058;genbank:GeneID:5076601
Probab=61.79  E-value=0.35  Score=23.11  Aligned_cols=385  Identities=13%  Similarity=0.115  Sum_probs=150.2

Q ss_pred             CCcchhhhHHHHHHHHHhhcccCcccceehhhhhHHHHHHHHhhccceeeeccCCchhHHHHHHHHHhhhhhhhhhhhhh
Q DDPGMHMA_00025    1 MDNSYVNNEFKQILIAAKERRGDLSVDTMIVSSHLAQMRTFMLRRGIEFFAEQDTYGKRREFLARVIEDNMLEMKYESIV   80 (749)
Q Consensus         1 ~~~~~~~~~~~~~~~~~~~~~~~~~~~~~~~~~~~~~~~~~~~~~~~~~~~~~~~~~~~~~~~~~~~~~~~~~~~~~~~~   80 (749)
                      ..-++..|-++.++.+..                     -..+|+=+.+   ..+ .+-.++.. =-+-|.|+.....++
T Consensus        53 l~rA~~~n~~~~t~~~~~---------------------G~vf~k~p~~---~~p-~~l~~~~~-D~~G~~L~~~~~~~~  106 (452)
T protein:vir:94   53 KQRALFYSITSKTLSALS---------------------GMVLDQPPVI---THP-DAMSKYFE-DQSGIQFYEVFTRAV  106 (452)
T ss_pred             HhhccCCchHHHHHHHHh---------------------chhhcCCcee---ccc-HHHHHHHh-cccCCCHHHHHHHHH
Confidence            112222233333333322                     2223333322   011 11111100 122345555566666


Q ss_pred             hhhhccCceEEEE---ccCCCceEEEeccCccchhhhcCCCceeeEEEeccccchhhhhcccccccccccccceeEEEEe
Q DDPGMHMA_00025   81 DYFLCDGQGLFYF---RPNRESYQILYFPKDSYRAYRDQNGELESIVLSYSFNVKQTNTLSSYPNVAGKDGKKKYIQLKV  157 (749)
Q Consensus        81 ~~~~~~~~~~~~~---~~~~~~~~~~~~~~~~~~~~~~~~~~~~~~~~~~~~~~~~~~~~~~~~~~~~~~~~~~~~~~~~  157 (749)
                      ..-|++|-..++.   +=++.-|=.+|-|..----=.|-.|.|..|||.+...++..      ++-.|++-+++|--|++
T Consensus       107 ~~~l~~G~~~ilVD~p~~g~rPy~~~~~~~~Ii~W~~~~~g~l~~v~lre~~~~~d~------~d~f~~~~~~~yRvL~l  180 (452)
T protein:vir:94  107 EETLLMGRVGVFIDRPLTGGDPYISVYTTENILNWEEDEDGRLLMVVLREFYTVRDT------ADRYVQNIRVRYRCLEL  180 (452)
T ss_pred             HHHHhcCeEEEEEeeccCCCceEEEEechhhhcCccccccCCeeEEEEEEEEEEecC------CCcccceeEEEEEEEEE
Confidence            6666666555443   22334566666665433222355667888999887644321      11122233344433433


Q ss_pred             ehhhhhhh--hhhccccccccccccccCCCccceeeeccccceehhhccCCCCCCCCCCCCchhHHHHHHHHHHHHHHHH
Q DDPGMHMA_00025  158 YKDRIEQT--ISDEKIEFADQMTALPYKTPGQTEVLTNSLGFIPAVEVFNHMDCTGEATGNGEFDWMAHQILYHDELVRN  235 (749)
Q Consensus       158 ~~~~~~~~--~~~~~~~~~~~~~~~~~~~~~~~~~~~~~~~~~~~~~~~~~~~~~~~~~~~~~~~~~~~~~~~~~~~~~~  235 (749)
                      .-...++.  ..+.+       +-...-....++--.|+||+||.|-+.+..  .+.-.+...|-=|++--+-|-..-.-
T Consensus       181 ~~g~~~v~~~~~~~~-------~~~~~~~~~~~~~~~~~l~~IP~v~~~~~~--~~~~~~~pPLl~LA~ln~~hy~~~sd  251 (452)
T protein:vir:94  181 VDGLLQITVHETQDG-------KVWELAKTSTIQNVGVTMDYIPFFCITPSG--LSMTPAKPPMIDIVDINYSHYRTSAD  251 (452)
T ss_pred             eCCeEEEEEEEccCC-------ceeeeccceeecCCCcccceeEEEEEcCCC--CCCCCCccchHHHHHHHHHHhcchhH
Confidence            22111111  11111       001111122344557899999999887553  23445677788888888888888777


Q ss_pred             HhhhheeecCceeeeccchhhhhhhhccccccccccccccccccccccccccccccccccccccchhhhHHHHccCCccc
Q DDPGMHMA_00025  236 IRKNIKFFGNPTLISSRPKHDIVDSGDENTFRPTISSQAGFVPLSSSNRMSTRVSAPFGTSSIDGGIKVPRVIANLEPTD  315 (749)
Q Consensus       236 ~~~~~~~~~~~~~~~~~~~~~~~~~~~~~~~~~~~~~~~~~~~~~~~~~~~~~~~~~~~~~~~~~~~~~~~~~~~~~~~~  315 (749)
                      ...-|.+-++|+|+.+-..     ..+             .+-+.+.|                       +|---+++.
T Consensus       252 ~~~~l~~~~~P~l~~~g~~-----~~~-------------~i~iG~~~-----------------------~~~lpe~~~  290 (452)
T protein:vir:94  252 LEHGRHFTGLPTPWITGAE-----SQS-------------TMHIGSTK-----------------------AWVIPEVAA  290 (452)
T ss_pred             HHHHHHHcccceeEeecCc-----CCC-------------ceEecccc-----------------------cccCCCCCC
Confidence            8888888899999875321     110             01111111                       121113677


Q ss_pred             eeeeeeecccccc-chhHHHHHHHHHHHHhcCccccccccccceeeeeeeecchhhhhHH-------HHHHHhhhhHHHH
Q DDPGMHMA_00025  316 RVGYMTPDSVSGD-QNLYVKQYRSEIRLALGGVDDIDINTAATAYEIKTLYGRVAATAEK-------KARSLFTYGLCRL  387 (749)
Q Consensus       316 ~~~~~~~~~~~~~-~~~~~~~~~~~~~~~~~~~~~~~~~~~~~~~~~~~~~~~~~~~~~~-------~~~~~~~~~~~~~  387 (749)
                      +.||++++.-+=. +--+.++-.+|++. +|. .-+.-+++          |.++++|+.       -.++.+.--+-..
T Consensus       291 ~~~yie~~g~~i~~~~~~l~~le~~m~~-~Ga-~ll~~~~~----------~~~s~ea~~~~~~~~~s~L~~~a~~~e~a  358 (452)
T protein:vir:94  291 KVGFLEFTGQGLQSLEKALSEKQAQLAS-LSA-RLIDNSTR----------GSEATETVKLRYMSETASLKSVTRAVEAL  358 (452)
T ss_pred             cceEEccCchhHHHHHHHHHHHHHHHHH-HHH-HhhccCCC----------cchHHHHHHHHHHHhhHHHHHHHHHHHHH
Confidence            8999997633200 12223333334432 222 22322221          222222221       1111111111111


Q ss_pred             HHHHH-HHHhhhhhhhhheeeeccccccccchhhhhhHHHhhHHHHHHHHHHhccCch-hHHHHHHHhcCccCcccccCC
Q DDPGMHMA_00025  388 LAMML-FVEERNFLESFAVSLNIEEPLLPLPEEFEDEKEYKKAVDDYQVRFEKFKAKR-DKEVRARLESGEIPPGVTGLI  465 (749)
Q Consensus       388 ~~~~~-~~~~~~~~~~~~~~~~~~~~~~~~~~~~~~~k~~~~~~~~y~~~~~~~~~k~-d~~~~~~~~~g~~~~~~~~~~  465 (749)
                      +..+| ++.+ --.+...+.+       -+..+|-+..--...++.+.+-+..=. -+ ....+.+-+.|+|.+      
T Consensus       359 l~~~l~~~a~-w~g~~~~~~v-------~~n~dF~~~~~~~~~~~al~~~~~~G~-is~~t~~~~L~~~gvl~~------  423 (452)
T protein:vir:94  359 LNKAYSCIMD-MESMGGTLNI-------KLNSAFLDSKLTAAELKAWVEAYLSGG-ISKEIYIHALKVGKVLPP------  423 (452)
T ss_pred             HHHHHHHHHH-HcCCCCceEE-------EeccccccccCCHHHHHHHHHHHhcCC-CcHHHHHHHHHhCCCCCC------
Confidence            11111 0000 0001112222       222222111111122222222221111 23 333444444455431      


Q ss_pred             CCCccchhhhhhhhhhcchhhhhhhhhhhhccchhcccchH
Q DDPGMHMA_00025  466 PDGSTKVDWRWMGEVFEESTDDILNNSIVVRNLQELGVDSI  506 (749)
Q Consensus       466 p~~~~~~~~r~~~evf~~t~~~~l~~a~~~~~~~e~Gv~~~  506 (749)
                      .+++.        +|-.|...    .+-.--|..-.|-|+.
T Consensus       424 ~~e~~--------~i~~E~~~----~~~~~~~~~~~~~~~~  452 (452)
T protein:vir:94  424 PGESM--------GVIPDPPA----PEPSPSNTPPNPSSKA  452 (452)
T ss_pred             ccCHH--------HHHHHhhc----cCcccCCCCCCCccCC
Confidence            11111        11111110    0000112223333333


No 77 
>protein:vir:98883 Length: 517 # NCBI annotation: portal # Family: family:all:898 # MgeID: mge:1568 # MgeName: BCJA1c # Cross-refs: genbank:acc:YP_164413;genbank:gi:56694903;genbank:GeneID:3197273
Probab=32.25  E-value=1.4  Score=19.72  Aligned_cols=415  Identities=13%  Similarity=0.123  Sum_probs=166.6

Q ss_pred             CC--cchhhhH-HHHHHHHH----------hhcccCccc-----ce----ehhhhhHHHHHHHHhhccceeeeccC----
Q DDPGMHMA_00025    1 MD--NSYVNNE-FKQILIAA----------KERRGDLSV-----DT----MIVSSHLAQMRTFMLRRGIEFFAEQD----   54 (749)
Q Consensus         1 ~~--~~~~~~~-~~~~~~~~----------~~~~~~~~~-----~~----~~~~~~~~~~~~~~~~~~~~~~~~~~----   54 (749)
                      .|  .-.++.+ .++|....          ..+.+++..     -+    -.+++-+|-| +|.-.-.|.+=-.++    
T Consensus        27 ~~~~~i~~~~~~~~~I~~w~~~Y~g~~~~~~~~~~~~~~~~~~~~sl~~~~~i~~~~A~L-l~~e~~~i~v~d~~~~~~~  105 (517)
T protein:vir:98   27 NDHEKINIDPNELARIERNLRQYEGDYPQVEYINSQGKIQERDYMTLNLRKLSADVLSGL-VFNEQCEVYVSDAKDEEKK  105 (517)
T ss_pred             hcCCceecCHHHHHHHHHHHHHhcCCCcccccccccccccccceeecCcHHHHHHHhhhh-hcCCcceEEeccccccccc
Confidence            00  0111111 11221111          111111110     01    1455666666 454443444432222    


Q ss_pred             --CchhHHHHHHHHHhhhhhhhhhhhhhhhhhccCceEEEEccC--CCceEEEeccCccchhh-hcCCCceeeEEEeccc
Q DDPGMHMA_00025   55 --TYGKRREFLARVIEDNMLEMKYESIVDYFLCDGQGLFYFRPN--RESYQILYFPKDSYRAY-RDQNGELESIVLSYSF  129 (749)
Q Consensus        55 --~~~~~~~~~~~~~~~~~~~~~~~~~~~~~~~~~~~~~~~~~~--~~~~~~~~~~~~~~~~~-~~~~~~~~~~~~~~~~  129 (749)
                        ..-.+.+||.+|+++|.+...+...+-+-+.-|.  ++|||.  .+.-.|.|.+-+.+--. ++-+|.++-+ |++.+
T Consensus       106 ~~~~~~~~e~l~~i~~~n~f~~~~~~~~e~a~a~G~--~a~k~~~d~~~~~I~~v~ad~~~Pl~~~~~~v~~~a-i~~~~  182 (517)
T protein:vir:98  106 DNSFKTAHEFIQHVFQHNKFIKNLSDYLEPTFALGG--LTVRPYVDNGEIEFSWALANAFYPLRSNSNGISEGV-MKSVT  182 (517)
T ss_pred             ccchhHHHHHHHHHHHhccHHHHHHHHHHHHhhhCC--EEEEEEEeCCeeEEEEEcCCeeEEEEecCCCeEEEE-EEEEE
Confidence              2234789999999999766555444443333343  455664  33345888876655321 2445555544 44433


Q ss_pred             cchhhhhcccccccccccccceeEEEE-------------------eehhhhhhhhhhccccccccccccccCCCcccee
Q DDPGMHMA_00025  130 NVKQTNTLSSYPNVAGKDGKKKYIQLK-------------------VYKDRIEQTISDEKIEFADQMTALPYKTPGQTEV  190 (749)
Q Consensus       130 ~~~~~~~~~~~~~~~~~~~~~~~~~~~-------------------~~~~~~~~~~~~~~~~~~~~~~~~~~~~~~~~~~  190 (749)
                      - |.           -+++.+.|.+||                   +|+.. .+-++-..+.|++.-.+|.     ...+
T Consensus       183 ~-~~-----------~~~~~~~Yt~lE~H~~~~~~~~~~~y~I~n~ly~s~-~~~~lG~~v~L~~~~e~l~-----~~~~  244 (517)
T protein:vir:98  183 T-KV-----------IGNKTVYYTLLEFHEWEKTEEGESLYVITNELYKSD-NEGEIGKRIPLEELYEGMQ-----EKTY  244 (517)
T ss_pred             E-Ee-----------ecCCceEEEEEEEEecCceeccCCcEEEEEEEEecC-CCccccccccccccccCCC-----ccee
Confidence            1 10           011222344444                   44321 1222333444444322221     1123


Q ss_pred             eecc----ccceehhhccCCCCCCCCCCCCchhHHHHHHHHHHHHHHHHHhhhheeecCceeeeccchhhhhhhhccccc
Q DDPGMHMA_00025  191 LTNS----LGFIPAVEVFNHMDCTGEATGNGEFDWMAHQILYHDELVRNIRKNIKFFGNPTLISSRPKHDIVDSGDENTF  266 (749)
Q Consensus       191 ~~~~----~~~~~~~~~~~~~~~~~~~~~~~~~~~~~~~~~~~~~~~~~~~~~~~~~~~~~~~~~~~~~~~~~~~~~~~~  266 (749)
                      ++|.    .++++ +.++|--++ +.|.|-|.|+=....|.--|+....+.+-+.+=.....|..            +-|
T Consensus       245 ~~g~~~Plf~y~~-~p~~N~~~~-~splG~S~~~~a~~~~d~lD~~~s~~~~e~~~g~~~i~vp~------------~~l  310 (517)
T protein:vir:98  245 IQGLSRPLFNYLK-PSGFNNINP-HSPLGLGITDNSVSTLKKINDTYDQFWWEIKMGQRTVFVSD------------VML  310 (517)
T ss_pred             ECCCCcceEEEec-CCccccccc-CCCCCCchhhhhHHHHHHHHHHHHHHHHHHHhCCcceecCh------------hhh
Confidence            3332    22232 234565544 46789999986666665555555555544443222221110            011


Q ss_pred             cccccccccccccccccccccccccccccccccchhhhHHHHccCCccceeeeeeeccccccchhHHHHHHHHHHHH--h
Q DDPGMHMA_00025  267 RPTISSQAGFVPLSSSNRMSTRVSAPFGTSSIDGGIKVPRVIANLEPTDRVGYMTPDSVSGDQNLYVKQYRSEIRLA--L  344 (749)
Q Consensus       267 ~~~~~~~~~~~~~~~~~~~~~~~~~~~~~~~~~~~~~~~~~~~~~~~~~~~~~~~~~~~~~~~~~~~~~~~~~~~~~--~  344 (749)
                      ++.. ...|..+           .     ..||+-..|=+.+..  +++..+|-..++---+ .-|.+-+..-|+..  .
T Consensus       311 ~~~~-~~~g~~~-----------~-----~~~d~~~~~y~~~~~--~~~~~~i~~~~~~iR~-e~~~~~~~~~L~~i~~~  370 (517)
T protein:vir:98  311 RTVP-DESGMPP-----------P-----QVFDPDVNVYKSIRM--GTDEEFVKDVTHDIRT-EQYKEAINQALRTLEME  370 (517)
T ss_pred             cccc-CCCCccc-----------C-----CCCCcccceeeeccC--CCCCCceeeeccccch-HHHHHHHHHHHHHHHHH
Confidence            1111 1111111           0     112222212111111  1112232222111000 11333222222211  1


Q ss_pred             cCcc----ccccccccceeeeeeeecchhhhhHHHHHHHhhhhHHHHHHHHHHHHh--hhhhhh----hheeeecccccc
Q DDPGMHMA_00025  345 GGVD----DIDINTAATAYEIKTLYGRVAATAEKKARSLFTYGLCRLLAMMLFVEE--RNFLES----FAVSLNIEEPLL  414 (749)
Q Consensus       345 ~~~~----~~~~~~~~~~~~~~~~~~~~~~~~~~~~~~~~~~~~~~~~~~~~~~~~--~~~~~~----~~~~~~~~~~~~  414 (749)
                      .|+-    .++-+...||=||+...-++-.|..| -+..+.-+|-+|+..||..+-  .++-..    .-|+++....++
T Consensus       371 ~Gls~~t~~~~~~~~kTATEi~s~~~~~~~t~~~-~~~~~~~aL~~lv~~i~~l~~~~~~~~~~~~~~~~v~v~f~D~i~  449 (517)
T protein:vir:98  371 LKLSVGTFSFDGRSMKTATEIVSENDLTYRTRND-HVYEVEQFIKGLVISVLELAKTYKLFGGEIPSAEHIGVDFDDGVF  449 (517)
T ss_pred             hCCCcccccccccccccHHHHHHHHHHHHHHHHH-HHHHHHHHHHHHHHHHHHHHHHHhhcCCCCCCCcceEEEcCCCCC
Confidence            1111    13345567888999888888877665 566678889999888875442  122111    225555555554


Q ss_pred             ccchhhhhhHHHh--------hHHHHHHHHHHhccCch-hHHHHHHH-hcCccCcccccCCCCCccchhhhhhhhhhcch
Q DDPGMHMA_00025  415 PLPEEFEDEKEYK--------KAVDDYQVRFEKFKAKR-DKEVRARL-ESGEIPPGVTGLIPDGSTKVDWRWMGEVFEES  484 (749)
Q Consensus       415 ~~~~~~~~~k~~~--------~~~~~y~~~~~~~~~k~-d~~~~~~~-~~g~~~~~~~~~~p~~~~~~~~r~~~evf~~t  484 (749)
                      +=+   +.|.+.-        -+++.|+++...+-... +++++.+- |..       .+-|.++.       .+.-...
T Consensus       450 ~D~---~~~~~~~~~~v~aG~ms~~~~i~~~~g~~eeeA~~e~~~i~~E~~-------~~~~~~~~-------~~~~~~~  512 (517)
T protein:vir:98  450 QDR---SALLRFYGQAKTFGFIPTVEAIQRIFKVPKKTAEQWLEEIRKDQI-------ELDPVTIS-------QRAQKRM  512 (517)
T ss_pred             CCH---HHHHHHHHHHHhcCCCCHHHHHHHhCCCChHHHHHHHHHHHHhcc-------ccCCCCcc-------ccccCCC
Confidence            432   3333321        23455666554432211 23332222 222       22232221       0000000


Q ss_pred             hhhhhhhhhhhccc
Q DDPGMHMA_00025  485 TDDILNNSIVVRNL  498 (749)
Q Consensus       485 ~~~~l~~a~~~~~~  498 (749)
                               -|+..
T Consensus       513 ---------~gd~e  517 (517)
T protein:vir:98  513 ---------FGDEE  517 (517)
T ss_pred             ---------CCCCC
Confidence                     00000


No 78 
>protein:vir:94572 Length: 535 # NCBI annotation: Head-to-tail joining protein # Family: family:all:481 # MgeID: mge:1516 # MgeName: Berlin # Cross-refs: genbank:acc:YP_919010;genbank:gi:119637774;genbank:GeneID:5179332
Probab=27.86  E-value=1.8  Score=19.18  Aligned_cols=459  Identities=18%  Similarity=0.170  Sum_probs=147.3

Q ss_pred             CCcc-----hhhhHHHHHHHHHhhcc----------------------cCccc---ceehhhhhHHHHHHHHhhccceee
Q DDPGMHMA_00025    1 MDNS-----YVNNEFKQILIAAKERR----------------------GDLSV---DTMIVSSHLAQMRTFMLRRGIEFF   50 (749)
Q Consensus         1 ~~~~-----~~~~~~~~~~~~~~~~~----------------------~~~~~---~~~~~~~~~~~~~~~~~~~~~~~~   50 (749)
                      |--+     ..-+-+++.....+++|                      |+.+.   ..++=+.=.--++++...----+|
T Consensus         1 ~~~~~~~~~~~~~~~~~r~~~l~~~R~~~e~~w~e~~~y~lP~~~~~~~~~~~~~~~~~~dst~~~a~~~Laa~l~~~lt   80 (535)
T protein:vir:94    1 MASSQKREGFAENGAKAVYDALKNDRNSYETRAENCAKYTIPSLFPKDSDNASTDYTTPWQAVGARGLNNLASKLMLALF   80 (535)
T ss_pred             CCchhhhhhHHHHHHHHHHHHHHHHhhHHHHHHHHHHHHhccccCCCCCCccccccCCcccccHHHHHHHHHHHHHhhhc
Confidence            2111     11111222222222222                      22111   111111111112222211111223


Q ss_pred             eccCCc----------------h---hHHHHHHHH----Hhhhhhhhhhhhhhhhh---hccCceEEEEccCCCce-EEE
Q DDPGMHMA_00025   51 AEQDTY----------------G---KRREFLARV----IEDNMLEMKYESIVDYF---LCDGQGLFYFRPNRESY-QIL  103 (749)
Q Consensus        51 ~~~~~~----------------~---~~~~~~~~~----~~~~~~~~~~~~~~~~~---~~~~~~~~~~~~~~~~~-~~~  103 (749)
                      |.+.=.                .   +-++.|+.|    +++..---+|-.+...|   ++-|.++.|.-+..+.. -+.
T Consensus        81 P~~~WF~l~~~d~~~~~~~~~~~~~~~v~~~L~~ve~~~~~~~~~snf~~~~~~~~~~L~~~G~a~l~~~~~~~~~~~f~  160 (535)
T protein:vir:94   81 PMQTWMKLTISEFEAKQLVAQPAELAKVEEGLSMVERILMNYIESNSYRVTLFETLKQLVVAGNALLYIPEPEGTYNPMK  160 (535)
T ss_pred             CCCCccccccChhhhhccccchhHHHHHHHHHHHHHHHHHHHHHhcCcHHHHHHHHHHHHhhCcEeEeeccCcCcccceE
Confidence            433210                1   233444432    11111111222222332   35699999986654432 233


Q ss_pred             eccCccchhhhcCCCceeeEEEeccccchhhhhcccccccccccc-cceeEEEEeehhhhhhhhhhcccccccccccccc
Q DDPGMHMA_00025  104 YFPKDSYRAYRDQNGELESIVLSYSFNVKQTNTLSSYPNVAGKDG-KKKYIQLKVYKDRIEQTISDEKIEFADQMTALPY  182 (749)
Q Consensus       104 ~~~~~~~~~~~~~~~~~~~~~~~~~~~~~~~~~~~~~~~~~~~~~-~~~~~~~~~~~~~~~~~~~~~~~~~~~~~~~~~~  182 (749)
                      -+|-.+|-.=+|.+|.+..||.-+-|.++++.-  ..+...-+++ ++.+-.++|+-- |...  ++.-.|+      -|
T Consensus       161 ~~pl~~y~v~~d~~G~vd~i~r~~~~~~~~l~~--~~~~~~~~~~~~~~~~~v~v~~~-v~~~--~~~~~~~------~~  229 (535)
T protein:vir:94  161 LYRLSSYVVQRDAFGTVLQIVTLDKTAYAALPE--DVRNSMDSSQEHKGDEMIDVYTH-IYLD--EESGEYL------KY  229 (535)
T ss_pred             EEEcCeEEEeeCCCCCeEEEEeeeeccHHHhhH--HHHHHHHhccccCCCceeEEEEE-EEee--CCCCcEE------EE
Confidence            358889999999999999999999988877531  1121211111 222333333311 1000  0000011      11


Q ss_pred             CCCccceeeeccc---cc--eehhhccCCCCCCCCCCCCchhHHHHHHHHHHHHHHHHHhhhheeec-Cceeee---ccc
Q DDPGMHMA_00025  183 KTPGQTEVLTNSL---GF--IPAVEVFNHMDCTGEATGNGEFDWMAHQILYHDELVRNIRKNIKFFG-NPTLIS---SRP  253 (749)
Q Consensus       183 ~~~~~~~~~~~~~---~~--~~~~~~~~~~~~~~~~~~~~~~~~~~~~~~~~~~~~~~~~~~~~~~~-~~~~~~---~~~  253 (749)
                      +.-.. ..+..++   ||  .|.+ ++-..-.+|+..|.|--+=.---|..-++|.+.+-++..+-. +|.||.   ...
T Consensus       230 ~e~~g-~~~~~~~~~~g~~~~P~~-~~Rw~~~~ge~YGrgp~~~~l~D~k~L~~l~~~~l~~~~~a~~~~~lv~p~g~~~  307 (535)
T protein:vir:94  230 EEIDG-VEVEGTDASYPVDACPYI-PVRMVRIDGESYGRSYCEEYLGDLRSLENLQEAIVKMSMISAKVIGLVNPAGITQ  307 (535)
T ss_pred             EEecC-eeeccccccCccccCCce-eeeeeecCCCccccchHHHHHHHHHHHHHHHHHHHHHHHHhccCCcccccccccc
Confidence            11101 1111112   22  3433 334445678888887543333334444455555444433322 233332   111


Q ss_pred             hhhhhhhhccccccccccccccccccccccccccccccccccccccchhhhHHHHccCCccceeeeeeeccccccchhHH
Q DDPGMHMA_00025  254 KHDIVDSGDENTFRPTISSQAGFVPLSSSNRMSTRVSAPFGTSSIDGGIKVPRVIANLEPTDRVGYMTPDSVSGDQNLYV  333 (749)
Q Consensus       254 ~~~~~~~~~~~~~~~~~~~~~~~~~~~~~~~~~~~~~~~~~~~~~~~~~~~~~~~~~~~~~~~~~~~~~~~~~~~~~~~~  333 (749)
                      ..++.+++ .+.|+|.....-+.+|+..+++             |+-+.                            .-.
T Consensus       308 ~~~~~~~~-~g~~v~g~~~~v~~~~~~~~~~-------------~~~~~----------------------------~~i  345 (535)
T protein:vir:94  308 VRRLTKAQ-TGDFVSGRPEDISFLQLEKAAD-------------FSVAR----------------------------AVS  345 (535)
T ss_pred             hhhcccCC-CceeecCCcccceeeecccccc-------------hhHHH----------------------------HHH
Confidence            12222221 1223332211122222222221             11111                            124


Q ss_pred             HHHHHHHHHHhcCccccccccc--cceeeeeeeecchhhhhHHHHHHHhhhhHHHHHHHHHH--HHhhhhhhhhheeeec
Q DDPGMHMA_00025  334 KQYRSEIRLALGGVDDIDINTA--ATAYEIKTLYGRVAATAEKKARSLFTYGLCRLLAMMLF--VEERNFLESFAVSLNI  409 (749)
Q Consensus       334 ~~~~~~~~~~~~~~~~~~~~~~--~~~~~~~~~~~~~~~~~~~~~~~~~~~~~~~~~~~~~~--~~~~~~~~~~~~~~~~  409 (749)
                      .++|..|+.|+= +|-+..+.+  -||.||.       +.++.|.+.|=  |+--.|..=|+  .=+|.|..-..-    
T Consensus       346 ~~~~~rI~~af~-~~~~~~~d~~rvTAtEV~-------~r~~E~~~~LG--pv~~rl~~ElL~Pli~r~~~il~r~----  411 (535)
T protein:vir:94  346 EQIEGRLSYAFM-LNSAVQRTGERVTAEEIR-------YVASELEDTLG--GVYSILSQELQLPMVRVLLKQLQAT----  411 (535)
T ss_pred             HHHHHHHHHHHh-HhhhccCCCCCccHHHHH-------HHHHHHHHHhh--hHHHHHHHHHHHHHHHHHHHHHHhC----
Confidence            567888877662 444443433  3777764       33444444332  22222111111  112222221111    


Q ss_pred             cccccc-cchhhhhhHHHhhHHHH-HHHHHHhccCchhHHHHHHHhcCccCcccccCCCCCccchhhhhhhhhhcchhh-
Q DDPGMHMA_00025  410 EEPLLP-LPEEFEDEKEYKKAVDD-YQVRFEKFKAKRDKEVRARLESGEIPPGVTGLIPDGSTKVDWRWMGEVFEESTD-  486 (749)
Q Consensus       410 ~~~~~~-~~~~~~~~k~~~~~~~~-y~~~~~~~~~k~d~~~~~~~~~g~~~~~~~~~~p~~~~~~~~r~~~evf~~t~~-  486 (749)
                        -+|| +|    +|     +++- |+.=.+.+.-..|..=.+.|=+     .+                +.|.++..+ 
T Consensus       412 --g~lP~~p----~~-----~v~~~~vs~la~l~r~~~~~~l~~~~~-----~l----------------aq~~P~~ld~  459 (535)
T protein:vir:94  412 --NQIPELP----KE-----AVEPTISTGMEALGRGQDLDKLERCIA-----AW----------------SALAPMQGDP  459 (535)
T ss_pred             --CCCCCCC----hh-----hccceEeehHHHHHHHHHHHHHHHHHH-----HH----------------HhhChHHhhh
Confidence              1122 22    11     1111 3221111111112111111100     01                122222111 


Q ss_pred             -hhhhhhhhhccchhcccchHHhhhhccCccccchhhhhccCcccccc-ccccchhhhhHhhcccccCCCCCCccCCCCC
Q DDPGMHMA_00025  487 -DILNNSIVVRNLQELGVDSIEALKYLFPGKTVEERAAMLSGFPFRMV-QQTQSSINQFISLLGSFYQVPHPQMPDKPLA  564 (749)
Q Consensus       487 -~~l~~a~~~~~~~e~Gv~~~~~lr~LfPG~T~~e~AAmqSgfp~rtv-qqtqSAInQ~vgLLasf~SvPTPq~PSpP~S  564 (749)
                       +.+|+++ -+.-+-+||+...++|      +..+.++++.-   +.. ++.+..++++....+. .....|..   .+.
T Consensus       460 ~id~d~~~-~~~a~~~Gvp~~~i~r------s~eev~~~~~q---~~~~~~~~~~~~~~g~~~~~-~~~~~~~~---~~~  525 (535)
T protein:vir:94  460 DINIATIK-LRIANAIGIDTSGILK------TPEEKQQEMAE---AAQGTAMQNAAASAGAGAGT-MATASPEN---MKA  525 (535)
T ss_pred             cCCHHHHH-HHHHHHhCCChhhhcC------CHHHHHHHHHH---HHHHHHHHHHHHHHHHhhhc-ccccChHH---HHH
Confidence             1233332 2222334444322222      22333322211   000 0011111221111110 00000000   000


Q ss_pred             CCCCCCCCCCCCCCCCCCCCCCCCC
Q DDPGMHMA_00025  565 SDPSLDLTGFLYRSLEFLRKELSYS  589 (749)
Q Consensus       565 S~PsPt~SPa~SPAPP~aaq~~SPS  589 (749)
                      .   +...+            ..|.
T Consensus       526 ~---~~~~g------------~~~~  535 (535)
T protein:vir:94  526 A---AAQAG------------MAPN  535 (535)
T ss_pred             H---HHHhc------------cCCC
Confidence            0   00000            0000


No 79 
>protein:vir:6378 Length: 346 # NCBI annotation: capsid protein E # Family: family:all:1021 # MgeID: mge:133 # MgeName: BcepNazgul # Cross-refs: genbank:acc:NP_918991;genbank:gi:34610166;genbank:GeneID:2559600
Probab=21.47  E-value=2.6  Score=18.31  Aligned_cols=131  Identities=8%  Similarity=-0.012  Sum_probs=38.4

Q ss_pred             CCcchhhhHHHHHHHHHhhcccCcccceeh---------------------------------------hhhhHHHHHHH
Q DDPGMHMA_00025    1 MDNSYVNNEFKQILIAAKERRGDLSVDTMI---------------------------------------VSSHLAQMRTF   41 (749)
Q Consensus         1 ~~~~~~~~~~~~~~~~~~~~~~~~~~~~~~---------------------------------------~~~~~~~~~~~   41 (749)
                      -+++=.-..++..+.++..-.| ...+.+|                                       +..-++.++.|
T Consensus       172 ~~~adp~~di~~~~~~~~~~~g-~~~~~~i~~~~~~~~l~~~~~v~~~~~~~~~~~~~~~~~~~l~~~~~~~~~~~~~~~  250 (346)
T protein:vir:63  172 QATSDPLGNIQTMRTTAWKKSN-STITRLTMGLDAWSLFSQKPAVVELLNLFYKGSTSDFNRSRLDDGSPVQYQGTIGGY  250 (346)
T ss_pred             CCCCCHHHHHHHHHHHHHHccC-CceEEEEECHHHHHHHhcCHHHHHHHhhhccccccccchhhcccchhhhhhhhHhhh
Confidence            2222222333333333322211 1112222                                       22223333333


Q ss_pred             Hhhccceeeecc----CCchhHHHHHHHHHhhhhhhhhhhhhhhhhhccCceEEEEccCCCceEEEeccCccchhhhcCC
Q DDPGMHMA_00025   42 MLRRGIEFFAEQ----DTYGKRREFLARVIEDNMLEMKYESIVDYFLCDGQGLFYFRPNRESYQILYFPKDSYRAYRDQN  117 (749)
Q Consensus        42 ~~~~~~~~~~~~----~~~~~~~~~~~~~~~~~~~~~~~~~~~~~~~~~~~~~~~~~~~~~~~~~~~~~~~~~~~~~~~~  117 (749)
                      ..-.||+++-..    |..|+.++||                     -++.++|+  |.+....+.|-|-....+   ..
T Consensus       251 ~~~~gi~i~~y~~~y~d~~G~~~~~i---------------------p~~~v~~~--p~~~~g~~~yg~~~d~~~---~~  304 (346)
T protein:vir:63  251 NGMGTLELYTYHDTYTGDDNTEQEIL---------------------GSYDVVGT--GPGLQGTQCFGAIMDFKN---GL  304 (346)
T ss_pred             hccCCeEEEEeccEEEcCCCceeccc---------------------cCCeEEEE--ecCCcceEEEeecccccc---Cc
Confidence            333366655432    3345544432                     23444444  344444445544332111   00


Q ss_pred             CceeeEEEeccccchhhhhcccccccccccccceeEEEEeehhhhhhhhhhcccccccccccccc-CCCccceeeecc
Q DDPGMHMA_00025  118 GELESIVLSYSFNVKQTNTLSSYPNVAGKDGKKKYIQLKVYKDRIEQTISDEKIEFADQMTALPY-KTPGQTEVLTNS  194 (749)
Q Consensus       118 ~~~~~~~~~~~~~~~~~~~~~~~~~~~~~~~~~~~~~~~~~~~~~~~~~~~~~~~~~~~~~~~~~-~~~~~~~~~~~~  194 (749)
                      ...+.++..|.                -.|....|+                    -.+...||. ..|.-+-+++=-
T Consensus       305 ~~~~~~~~~~~----------------~~dp~~~~~--------------------~~~s~plPv~~~p~~~~~~~V~  346 (346)
T protein:vir:63  305 VPTRMFPKMWE----------------EEDPSVAML--------------------MTQSAPLMVPAQPNASFRMTVK  346 (346)
T ss_pred             ccceeeeEEEE----------------ecCCCEEEE--------------------EEeeeccceecCCCcEEEEEeC
Confidence            12222211111                011111111                    111222222 112211111100


Done!
```
