## Supporting Information File 6 for "A novel uncultured marine cyanophage lineage with lysogenic potential linked to a putative marine *Synechococcus* ‘relic’ prophage": seq_26

```
HHsearch 1.5
NAME  DDPGMHMA_00026 hypothetical protein
FAM   
FILE  tmpYeS5Og
COM   /opt/appli/virfam/lib/hhsearch/hhmake2 -i /tmp/tmpYeS5Og.a3m -seq 10 -id 90 
DATE  Mon Jan 15 23:14:05 2018
LENG  334 match states, 334 columns in multiple alignment
FILT  1 out of 3 sequences passed filter (-id 90 -cov 0 -qid 0 -qsc -20.00 -diff 100)
NEFF  1.0 
SEQ
>ss_pred PSIPRED predicted secondary structure
CCCCCCCCCCCCCHHHHHHHHHHHHCCCCCCHHHHHHHHHHHCCCCCCCHHHHHHHHHHHHHHHHHHHHHHCCCCCCCCHHHHHHCCHHHHHHHHHHHHH
CCCHHHHHHHHHHHHHHHHHHHHHHCCCCCCCCCCCHHHHHHHHHHHHHHHHCCCCCCCCCCCCCCCCCCCCCCCCCCCCCCCCCCCCCCEEECCCCCEE
ECCCCCCHHHHHHCCCCCEEEECCCCCCCCCCCCCCCHHHHCCCCCCCCCCHHHHHHHHHHHHCCCCCCCCCCCHHHHHHHHHCCHHHHHHHHHHHHHHH
CCHHHHHHCCCCCCCCCCHHHHHHHHHHHHHCCC
>ss_conf PSIPRED confidence values
9888877510001278999999861532253046665455201454310233420345899875456665236652100122320005679999998630
1442566776666776567773000167200255514778999987765420245566544578743124677777677665543112330112666434
2464311011222056412530446774100135420122123347777721578999998731577788742011233332101134443378999752
4534475515523446741213689998862589
>Consensus
maknpqgqkitdmpeayqerlkeqygenagvefaerqkaydnrfdkdddrsraygvknldqfvdkgfarqfgaggasegkqgrnrvsardfkelfkarik
edgtvankvqqksqivdfadkigrtfdspedagyggkaarlidryrkdvadfdntsdqpkqsdptpsavntgpgagstgntgqnastagtqtvsgkgnvv
tqdnsitqdqsryyggdtrifnasrggtddlyntdtsqaavggffdpsyspsstqrfldqymdglpnrgsspvsmadrerkiadnsaafktrademmkaf
apkqdiaqagitmpvlpeeekdrteeiyksvgig
>DDPGMHMA_00026 hypothetical protein
MAKNPQGQKITDMPEAYQERLKEQYGENAGVEFAERQKAYDNRFDKDDDRSRAYGVKNLDQFVDKGFARQFGAGGASEGKQGRNRVSARDFKELFKARIK
EDGTVANKVQQKSQIVDFADKIGRTFDSPEDAGYGGKAARLIDRYRKDVADFDNTSDQPKQSDPTPSAVNTGPGAGSTGNTGQNASTAGTQTVSGKGNVV
TQDNSITQDQSRYYGGDTRIFNASRGGTDDLYNTDTSQAAVGGFFDPSYSPSSTQRFLDQYMDGLPNRGSSPVSMADRERKIADNSAAFKTRADEMMKAF
APKQDIAQAGITMPVLPEEEKDRTEEIYKSVGIG
#
NULL   3706	5728	4211	4064	4839	3729	4763	4308	4069	3323	5509	4640	4464	4937	4285	4423	3815	3783	6325	4665	
HMM    A	C	D	E	F	G	H	I	K	L	M	N	P	Q	R	S	T	V	W	Y	
       M->M	M->I	M->D	I->M	I->I	D->M	D->D	Neff	Neff_I	Neff_D
       0	*	*	0	*	0	*	*	*	*	
M 1    *	*	*	*	*	*	*	*	*	*	0	*	*	*	*	*	*	*	*	*	1
       0	*	*	*	*	*	*	1000	0	0	

A 2    0	*	*	*	*	*	*	*	*	*	*	*	*	*	*	*	*	*	*	*	2
       0	*	*	*	*	*	*	1000	0	0	

K 3    *	*	*	*	*	*	*	*	0	*	*	*	*	*	*	*	*	*	*	*	3
       0	*	*	*	*	*	*	1000	0	0	

N 4    *	*	*	*	*	*	*	*	*	*	*	0	*	*	*	*	*	*	*	*	4
       0	*	*	*	*	*	*	1000	0	0	

P 5    *	*	*	*	*	*	*	*	*	*	*	*	0	*	*	*	*	*	*	*	5
       0	*	*	*	*	*	*	1000	0	0	

Q 6    *	*	*	*	*	*	*	*	*	*	*	*	*	0	*	*	*	*	*	*	6
       0	*	*	*	*	*	*	1000	0	0	

G 7    *	*	*	*	*	0	*	*	*	*	*	*	*	*	*	*	*	*	*	*	7
       0	*	*	*	*	*	*	1000	0	0	

Q 8    *	*	*	*	*	*	*	*	*	*	*	*	*	0	*	*	*	*	*	*	8
       0	*	*	*	*	*	*	1000	0	0	

K 9    *	*	*	*	*	*	*	*	0	*	*	*	*	*	*	*	*	*	*	*	9
       0	*	*	*	*	*	*	1000	0	0	

I 10   *	*	*	*	*	*	*	0	*	*	*	*	*	*	*	*	*	*	*	*	10
       0	*	*	*	*	*	*	1000	0	0	

T 11   *	*	*	*	*	*	*	*	*	*	*	*	*	*	*	*	0	*	*	*	11
       0	*	*	*	*	*	*	1000	0	0	

D 12   *	*	0	*	*	*	*	*	*	*	*	*	*	*	*	*	*	*	*	*	12
       0	*	*	*	*	*	*	1000	0	0	

M 13   *	*	*	*	*	*	*	*	*	*	0	*	*	*	*	*	*	*	*	*	13
       0	*	*	*	*	*	*	1000	0	0	

P 14   *	*	*	*	*	*	*	*	*	*	*	*	0	*	*	*	*	*	*	*	14
       0	*	*	*	*	*	*	1000	0	0	

E 15   *	*	*	0	*	*	*	*	*	*	*	*	*	*	*	*	*	*	*	*	15
       0	*	*	*	*	*	*	1000	0	0	

A 16   0	*	*	*	*	*	*	*	*	*	*	*	*	*	*	*	*	*	*	*	16
       0	*	*	*	*	*	*	1000	0	0	

Y 17   *	*	*	*	*	*	*	*	*	*	*	*	*	*	*	*	*	*	*	0	17
       0	*	*	*	*	*	*	1000	0	0	

Q 18   *	*	*	*	*	*	*	*	*	*	*	*	*	0	*	*	*	*	*	*	18
       0	*	*	*	*	*	*	1000	0	0	

E 19   *	*	*	0	*	*	*	*	*	*	*	*	*	*	*	*	*	*	*	*	19
       0	*	*	*	*	*	*	1000	0	0	

R 20   *	*	*	*	*	*	*	*	*	*	*	*	*	*	0	*	*	*	*	*	20
       0	*	*	*	*	*	*	1000	0	0	

L 21   *	*	*	*	*	*	*	*	*	0	*	*	*	*	*	*	*	*	*	*	21
       0	*	*	*	*	*	*	1000	0	0	

K 22   *	*	*	*	*	*	*	*	0	*	*	*	*	*	*	*	*	*	*	*	22
       0	*	*	*	*	*	*	1000	0	0	

E 23   *	*	*	0	*	*	*	*	*	*	*	*	*	*	*	*	*	*	*	*	23
       0	*	*	*	*	*	*	1000	0	0	

Q 24   *	*	*	*	*	*	*	*	*	*	*	*	*	0	*	*	*	*	*	*	24
       0	*	*	*	*	*	*	1000	0	0	

Y 25   *	*	*	*	*	*	*	*	*	*	*	*	*	*	*	*	*	*	*	0	25
       0	*	*	*	*	*	*	1000	0	0	

G 26   *	*	*	*	*	0	*	*	*	*	*	*	*	*	*	*	*	*	*	*	26
       0	*	*	*	*	*	*	1000	0	0	

E 27   *	*	*	0	*	*	*	*	*	*	*	*	*	*	*	*	*	*	*	*	27
       0	*	*	*	*	*	*	1000	0	0	

N 28   *	*	*	*	*	*	*	*	*	*	*	0	*	*	*	*	*	*	*	*	28
       0	*	*	*	*	*	*	1000	0	0	

A 29   0	*	*	*	*	*	*	*	*	*	*	*	*	*	*	*	*	*	*	*	29
       0	*	*	*	*	*	*	1000	0	0	

G 30   *	*	*	*	*	0	*	*	*	*	*	*	*	*	*	*	*	*	*	*	30
       0	*	*	*	*	*	*	1000	0	0	

V 31   *	*	*	*	*	*	*	*	*	*	*	*	*	*	*	*	*	0	*	*	31
       0	*	*	*	*	*	*	1000	0	0	

E 32   *	*	*	0	*	*	*	*	*	*	*	*	*	*	*	*	*	*	*	*	32
       0	*	*	*	*	*	*	1000	0	0	

F 33   *	*	*	*	0	*	*	*	*	*	*	*	*	*	*	*	*	*	*	*	33
       0	*	*	*	*	*	*	1000	0	0	

A 34   0	*	*	*	*	*	*	*	*	*	*	*	*	*	*	*	*	*	*	*	34
       0	*	*	*	*	*	*	1000	0	0	

E 35   *	*	*	0	*	*	*	*	*	*	*	*	*	*	*	*	*	*	*	*	35
       0	*	*	*	*	*	*	1000	0	0	

R 36   *	*	*	*	*	*	*	*	*	*	*	*	*	*	0	*	*	*	*	*	36
       0	*	*	*	*	*	*	1000	0	0	

Q 37   *	*	*	*	*	*	*	*	*	*	*	*	*	0	*	*	*	*	*	*	37
       0	*	*	*	*	*	*	1000	0	0	

K 38   *	*	*	*	*	*	*	*	0	*	*	*	*	*	*	*	*	*	*	*	38
       0	*	*	*	*	*	*	1000	0	0	

A 39   0	*	*	*	*	*	*	*	*	*	*	*	*	*	*	*	*	*	*	*	39
       0	*	*	*	*	*	*	1000	0	0	

Y 40   *	*	*	*	*	*	*	*	*	*	*	*	*	*	*	*	*	*	*	0	40
       0	*	*	*	*	*	*	1000	0	0	

D 41   *	*	0	*	*	*	*	*	*	*	*	*	*	*	*	*	*	*	*	*	41
       0	*	*	*	*	*	*	1000	0	0	

N 42   *	*	*	*	*	*	*	*	*	*	*	0	*	*	*	*	*	*	*	*	42
       0	*	*	*	*	*	*	1000	0	0	

R 43   *	*	*	*	*	*	*	*	*	*	*	*	*	*	0	*	*	*	*	*	43
       0	*	*	*	*	*	*	1000	0	0	

F 44   *	*	*	*	0	*	*	*	*	*	*	*	*	*	*	*	*	*	*	*	44
       0	*	*	*	*	*	*	1000	0	0	

D 45   *	*	0	*	*	*	*	*	*	*	*	*	*	*	*	*	*	*	*	*	45
       0	*	*	*	*	*	*	1000	0	0	

K 46   *	*	*	*	*	*	*	*	0	*	*	*	*	*	*	*	*	*	*	*	46
       0	*	*	*	*	*	*	1000	0	0	

D 47   *	*	0	*	*	*	*	*	*	*	*	*	*	*	*	*	*	*	*	*	47
       0	*	*	*	*	*	*	1000	0	0	

D 48   *	*	0	*	*	*	*	*	*	*	*	*	*	*	*	*	*	*	*	*	48
       0	*	*	*	*	*	*	1000	0	0	

D 49   *	*	0	*	*	*	*	*	*	*	*	*	*	*	*	*	*	*	*	*	49
       0	*	*	*	*	*	*	1000	0	0	

R 50   *	*	*	*	*	*	*	*	*	*	*	*	*	*	0	*	*	*	*	*	50
       0	*	*	*	*	*	*	1000	0	0	

S 51   *	*	*	*	*	*	*	*	*	*	*	*	*	*	*	0	*	*	*	*	51
       0	*	*	*	*	*	*	1000	0	0	

R 52   *	*	*	*	*	*	*	*	*	*	*	*	*	*	0	*	*	*	*	*	52
       0	*	*	*	*	*	*	1000	0	0	

A 53   0	*	*	*	*	*	*	*	*	*	*	*	*	*	*	*	*	*	*	*	53
       0	*	*	*	*	*	*	1000	0	0	

Y 54   *	*	*	*	*	*	*	*	*	*	*	*	*	*	*	*	*	*	*	0	54
       0	*	*	*	*	*	*	1000	0	0	

G 55   *	*	*	*	*	0	*	*	*	*	*	*	*	*	*	*	*	*	*	*	55
       0	*	*	*	*	*	*	1000	0	0	

V 56   *	*	*	*	*	*	*	*	*	*	*	*	*	*	*	*	*	0	*	*	56
       0	*	*	*	*	*	*	1000	0	0	

K 57   *	*	*	*	*	*	*	*	0	*	*	*	*	*	*	*	*	*	*	*	57
       0	*	*	*	*	*	*	1000	0	0	

N 58   *	*	*	*	*	*	*	*	*	*	*	0	*	*	*	*	*	*	*	*	58
       0	*	*	*	*	*	*	1000	0	0	

L 59   *	*	*	*	*	*	*	*	*	0	*	*	*	*	*	*	*	*	*	*	59
       0	*	*	*	*	*	*	1000	0	0	

D 60   *	*	0	*	*	*	*	*	*	*	*	*	*	*	*	*	*	*	*	*	60
       0	*	*	*	*	*	*	1000	0	0	

Q 61   *	*	*	*	*	*	*	*	*	*	*	*	*	0	*	*	*	*	*	*	61
       0	*	*	*	*	*	*	1000	0	0	

F 62   *	*	*	*	0	*	*	*	*	*	*	*	*	*	*	*	*	*	*	*	62
       0	*	*	*	*	*	*	1000	0	0	

V 63   *	*	*	*	*	*	*	*	*	*	*	*	*	*	*	*	*	0	*	*	63
       0	*	*	*	*	*	*	1000	0	0	

D 64   *	*	0	*	*	*	*	*	*	*	*	*	*	*	*	*	*	*	*	*	64
       0	*	*	*	*	*	*	1000	0	0	

K 65   *	*	*	*	*	*	*	*	0	*	*	*	*	*	*	*	*	*	*	*	65
       0	*	*	*	*	*	*	1000	0	0	

G 66   *	*	*	*	*	0	*	*	*	*	*	*	*	*	*	*	*	*	*	*	66
       0	*	*	*	*	*	*	1000	0	0	

F 67   *	*	*	*	0	*	*	*	*	*	*	*	*	*	*	*	*	*	*	*	67
       0	*	*	*	*	*	*	1000	0	0	

A 68   0	*	*	*	*	*	*	*	*	*	*	*	*	*	*	*	*	*	*	*	68
       0	*	*	*	*	*	*	1000	0	0	

R 69   *	*	*	*	*	*	*	*	*	*	*	*	*	*	0	*	*	*	*	*	69
       0	*	*	*	*	*	*	1000	0	0	

Q 70   *	*	*	*	*	*	*	*	*	*	*	*	*	0	*	*	*	*	*	*	70
       0	*	*	*	*	*	*	1000	0	0	

F 71   *	*	*	*	0	*	*	*	*	*	*	*	*	*	*	*	*	*	*	*	71
       0	*	*	*	*	*	*	1000	0	0	

G 72   *	*	*	*	*	0	*	*	*	*	*	*	*	*	*	*	*	*	*	*	72
       0	*	*	*	*	*	*	1000	0	0	

A 73   0	*	*	*	*	*	*	*	*	*	*	*	*	*	*	*	*	*	*	*	73
       0	*	*	*	*	*	*	1000	0	0	

G 74   *	*	*	*	*	0	*	*	*	*	*	*	*	*	*	*	*	*	*	*	74
       0	*	*	*	*	*	*	1000	0	0	

G 75   *	*	*	*	*	0	*	*	*	*	*	*	*	*	*	*	*	*	*	*	75
       0	*	*	*	*	*	*	1000	0	0	

A 76   0	*	*	*	*	*	*	*	*	*	*	*	*	*	*	*	*	*	*	*	76
       0	*	*	*	*	*	*	1000	0	0	

S 77   *	*	*	*	*	*	*	*	*	*	*	*	*	*	*	0	*	*	*	*	77
       0	*	*	*	*	*	*	1000	0	0	

E 78   *	*	*	0	*	*	*	*	*	*	*	*	*	*	*	*	*	*	*	*	78
       0	*	*	*	*	*	*	1000	0	0	

G 79   *	*	*	*	*	0	*	*	*	*	*	*	*	*	*	*	*	*	*	*	79
       0	*	*	*	*	*	*	1000	0	0	

K 80   *	*	*	*	*	*	*	*	0	*	*	*	*	*	*	*	*	*	*	*	80
       0	*	*	*	*	*	*	1000	0	0	

Q 81   *	*	*	*	*	*	*	*	*	*	*	*	*	0	*	*	*	*	*	*	81
       0	*	*	*	*	*	*	1000	0	0	

G 82   *	*	*	*	*	0	*	*	*	*	*	*	*	*	*	*	*	*	*	*	82
       0	*	*	*	*	*	*	1000	0	0	

R 83   *	*	*	*	*	*	*	*	*	*	*	*	*	*	0	*	*	*	*	*	83
       0	*	*	*	*	*	*	1000	0	0	

N 84   *	*	*	*	*	*	*	*	*	*	*	0	*	*	*	*	*	*	*	*	84
       0	*	*	*	*	*	*	1000	0	0	

R 85   *	*	*	*	*	*	*	*	*	*	*	*	*	*	0	*	*	*	*	*	85
       0	*	*	*	*	*	*	1000	0	0	

V 86   *	*	*	*	*	*	*	*	*	*	*	*	*	*	*	*	*	0	*	*	86
       0	*	*	*	*	*	*	1000	0	0	

S 87   *	*	*	*	*	*	*	*	*	*	*	*	*	*	*	0	*	*	*	*	87
       0	*	*	*	*	*	*	1000	0	0	

A 88   0	*	*	*	*	*	*	*	*	*	*	*	*	*	*	*	*	*	*	*	88
       0	*	*	*	*	*	*	1000	0	0	

R 89   *	*	*	*	*	*	*	*	*	*	*	*	*	*	0	*	*	*	*	*	89
       0	*	*	*	*	*	*	1000	0	0	

D 90   *	*	0	*	*	*	*	*	*	*	*	*	*	*	*	*	*	*	*	*	90
       0	*	*	*	*	*	*	1000	0	0	

F 91   *	*	*	*	0	*	*	*	*	*	*	*	*	*	*	*	*	*	*	*	91
       0	*	*	*	*	*	*	1000	0	0	

K 92   *	*	*	*	*	*	*	*	0	*	*	*	*	*	*	*	*	*	*	*	92
       0	*	*	*	*	*	*	1000	0	0	

E 93   *	*	*	0	*	*	*	*	*	*	*	*	*	*	*	*	*	*	*	*	93
       0	*	*	*	*	*	*	1000	0	0	

L 94   *	*	*	*	*	*	*	*	*	0	*	*	*	*	*	*	*	*	*	*	94
       0	*	*	*	*	*	*	1000	0	0	

F 95   *	*	*	*	0	*	*	*	*	*	*	*	*	*	*	*	*	*	*	*	95
       0	*	*	*	*	*	*	1000	0	0	

K 96   *	*	*	*	*	*	*	*	0	*	*	*	*	*	*	*	*	*	*	*	96
       0	*	*	*	*	*	*	1000	0	0	

A 97   0	*	*	*	*	*	*	*	*	*	*	*	*	*	*	*	*	*	*	*	97
       0	*	*	*	*	*	*	1000	0	0	

R 98   *	*	*	*	*	*	*	*	*	*	*	*	*	*	0	*	*	*	*	*	98
       0	*	*	*	*	*	*	1000	0	0	

I 99   *	*	*	*	*	*	*	0	*	*	*	*	*	*	*	*	*	*	*	*	99
       0	*	*	*	*	*	*	1000	0	0	

K 100  *	*	*	*	*	*	*	*	0	*	*	*	*	*	*	*	*	*	*	*	100
       0	*	*	*	*	*	*	1000	0	0	

E 101  *	*	*	0	*	*	*	*	*	*	*	*	*	*	*	*	*	*	*	*	101
       0	*	*	*	*	*	*	1000	0	0	

D 102  *	*	0	*	*	*	*	*	*	*	*	*	*	*	*	*	*	*	*	*	102
       0	*	*	*	*	*	*	1000	0	0	

G 103  *	*	*	*	*	0	*	*	*	*	*	*	*	*	*	*	*	*	*	*	103
       0	*	*	*	*	*	*	1000	0	0	

T 104  *	*	*	*	*	*	*	*	*	*	*	*	*	*	*	*	0	*	*	*	104
       0	*	*	*	*	*	*	1000	0	0	

V 105  *	*	*	*	*	*	*	*	*	*	*	*	*	*	*	*	*	0	*	*	105
       0	*	*	*	*	*	*	1000	0	0	

A 106  0	*	*	*	*	*	*	*	*	*	*	*	*	*	*	*	*	*	*	*	106
       0	*	*	*	*	*	*	1000	0	0	

N 107  *	*	*	*	*	*	*	*	*	*	*	0	*	*	*	*	*	*	*	*	107
       0	*	*	*	*	*	*	1000	0	0	

K 108  *	*	*	*	*	*	*	*	0	*	*	*	*	*	*	*	*	*	*	*	108
       0	*	*	*	*	*	*	1000	0	0	

V 109  *	*	*	*	*	*	*	*	*	*	*	*	*	*	*	*	*	0	*	*	109
       0	*	*	*	*	*	*	1000	0	0	

Q 110  *	*	*	*	*	*	*	*	*	*	*	*	*	0	*	*	*	*	*	*	110
       0	*	*	*	*	*	*	1000	0	0	

Q 111  *	*	*	*	*	*	*	*	*	*	*	*	*	0	*	*	*	*	*	*	111
       0	*	*	*	*	*	*	1000	0	0	

K 112  *	*	*	*	*	*	*	*	0	*	*	*	*	*	*	*	*	*	*	*	112
       0	*	*	*	*	*	*	1000	0	0	

S 113  *	*	*	*	*	*	*	*	*	*	*	*	*	*	*	0	*	*	*	*	113
       0	*	*	*	*	*	*	1000	0	0	

Q 114  *	*	*	*	*	*	*	*	*	*	*	*	*	0	*	*	*	*	*	*	114
       0	*	*	*	*	*	*	1000	0	0	

I 115  *	*	*	*	*	*	*	0	*	*	*	*	*	*	*	*	*	*	*	*	115
       0	*	*	*	*	*	*	1000	0	0	

V 116  *	*	*	*	*	*	*	*	*	*	*	*	*	*	*	*	*	0	*	*	116
       0	*	*	*	*	*	*	1000	0	0	

D 117  *	*	0	*	*	*	*	*	*	*	*	*	*	*	*	*	*	*	*	*	117
       0	*	*	*	*	*	*	1000	0	0	

F 118  *	*	*	*	0	*	*	*	*	*	*	*	*	*	*	*	*	*	*	*	118
       0	*	*	*	*	*	*	1000	0	0	

A 119  0	*	*	*	*	*	*	*	*	*	*	*	*	*	*	*	*	*	*	*	119
       0	*	*	*	*	*	*	1000	0	0	

D 120  *	*	0	*	*	*	*	*	*	*	*	*	*	*	*	*	*	*	*	*	120
       0	*	*	*	*	*	*	1000	0	0	

K 121  *	*	*	*	*	*	*	*	0	*	*	*	*	*	*	*	*	*	*	*	121
       0	*	*	*	*	*	*	1000	0	0	

I 122  *	*	*	*	*	*	*	0	*	*	*	*	*	*	*	*	*	*	*	*	122
       0	*	*	*	*	*	*	1000	0	0	

G 123  *	*	*	*	*	0	*	*	*	*	*	*	*	*	*	*	*	*	*	*	123
       0	*	*	*	*	*	*	1000	0	0	

R 124  *	*	*	*	*	*	*	*	*	*	*	*	*	*	0	*	*	*	*	*	124
       0	*	*	*	*	*	*	1000	0	0	

T 125  *	*	*	*	*	*	*	*	*	*	*	*	*	*	*	*	0	*	*	*	125
       0	*	*	*	*	*	*	1000	0	0	

F 126  *	*	*	*	0	*	*	*	*	*	*	*	*	*	*	*	*	*	*	*	126
       0	*	*	*	*	*	*	1000	0	0	

D 127  *	*	0	*	*	*	*	*	*	*	*	*	*	*	*	*	*	*	*	*	127
       0	*	*	*	*	*	*	1000	0	0	

S 128  *	*	*	*	*	*	*	*	*	*	*	*	*	*	*	0	*	*	*	*	128
       0	*	*	*	*	*	*	1000	0	0	

P 129  *	*	*	*	*	*	*	*	*	*	*	*	0	*	*	*	*	*	*	*	129
       0	*	*	*	*	*	*	1000	0	0	

E 130  *	*	*	0	*	*	*	*	*	*	*	*	*	*	*	*	*	*	*	*	130
       0	*	*	*	*	*	*	1000	0	0	

D 131  *	*	0	*	*	*	*	*	*	*	*	*	*	*	*	*	*	*	*	*	131
       0	*	*	*	*	*	*	1000	0	0	

A 132  0	*	*	*	*	*	*	*	*	*	*	*	*	*	*	*	*	*	*	*	132
       0	*	*	*	*	*	*	1000	0	0	

G 133  *	*	*	*	*	0	*	*	*	*	*	*	*	*	*	*	*	*	*	*	133
       0	*	*	*	*	*	*	1000	0	0	

Y 134  *	*	*	*	*	*	*	*	*	*	*	*	*	*	*	*	*	*	*	0	134
       0	*	*	*	*	*	*	1000	0	0	

G 135  *	*	*	*	*	0	*	*	*	*	*	*	*	*	*	*	*	*	*	*	135
       0	*	*	*	*	*	*	1000	0	0	

G 136  *	*	*	*	*	0	*	*	*	*	*	*	*	*	*	*	*	*	*	*	136
       0	*	*	*	*	*	*	1000	0	0	

K 137  *	*	*	*	*	*	*	*	0	*	*	*	*	*	*	*	*	*	*	*	137
       0	*	*	*	*	*	*	1000	0	0	

A 138  0	*	*	*	*	*	*	*	*	*	*	*	*	*	*	*	*	*	*	*	138
       0	*	*	*	*	*	*	1000	0	0	

A 139  0	*	*	*	*	*	*	*	*	*	*	*	*	*	*	*	*	*	*	*	139
       0	*	*	*	*	*	*	1000	0	0	

R 140  *	*	*	*	*	*	*	*	*	*	*	*	*	*	0	*	*	*	*	*	140
       0	*	*	*	*	*	*	1000	0	0	

L 141  *	*	*	*	*	*	*	*	*	0	*	*	*	*	*	*	*	*	*	*	141
       0	*	*	*	*	*	*	1000	0	0	

I 142  *	*	*	*	*	*	*	0	*	*	*	*	*	*	*	*	*	*	*	*	142
       0	*	*	*	*	*	*	1000	0	0	

D 143  *	*	0	*	*	*	*	*	*	*	*	*	*	*	*	*	*	*	*	*	143
       0	*	*	*	*	*	*	1000	0	0	

R 144  *	*	*	*	*	*	*	*	*	*	*	*	*	*	0	*	*	*	*	*	144
       0	*	*	*	*	*	*	1000	0	0	

Y 145  *	*	*	*	*	*	*	*	*	*	*	*	*	*	*	*	*	*	*	0	145
       0	*	*	*	*	*	*	1000	0	0	

R 146  *	*	*	*	*	*	*	*	*	*	*	*	*	*	0	*	*	*	*	*	146
       0	*	*	*	*	*	*	1000	0	0	

K 147  *	*	*	*	*	*	*	*	0	*	*	*	*	*	*	*	*	*	*	*	147
       0	*	*	*	*	*	*	1000	0	0	

D 148  *	*	0	*	*	*	*	*	*	*	*	*	*	*	*	*	*	*	*	*	148
       0	*	*	*	*	*	*	1000	0	0	

V 149  *	*	*	*	*	*	*	*	*	*	*	*	*	*	*	*	*	0	*	*	149
       0	*	*	*	*	*	*	1000	0	0	

A 150  0	*	*	*	*	*	*	*	*	*	*	*	*	*	*	*	*	*	*	*	150
       0	*	*	*	*	*	*	1000	0	0	

D 151  *	*	0	*	*	*	*	*	*	*	*	*	*	*	*	*	*	*	*	*	151
       0	*	*	*	*	*	*	1000	0	0	

F 152  *	*	*	*	0	*	*	*	*	*	*	*	*	*	*	*	*	*	*	*	152
       0	*	*	*	*	*	*	1000	0	0	

D 153  *	*	0	*	*	*	*	*	*	*	*	*	*	*	*	*	*	*	*	*	153
       0	*	*	*	*	*	*	1000	0	0	

N 154  *	*	*	*	*	*	*	*	*	*	*	0	*	*	*	*	*	*	*	*	154
       0	*	*	*	*	*	*	1000	0	0	

T 155  *	*	*	*	*	*	*	*	*	*	*	*	*	*	*	*	0	*	*	*	155
       0	*	*	*	*	*	*	1000	0	0	

S 156  *	*	*	*	*	*	*	*	*	*	*	*	*	*	*	0	*	*	*	*	156
       0	*	*	*	*	*	*	1000	0	0	

D 157  *	*	0	*	*	*	*	*	*	*	*	*	*	*	*	*	*	*	*	*	157
       0	*	*	*	*	*	*	1000	0	0	

Q 158  *	*	*	*	*	*	*	*	*	*	*	*	*	0	*	*	*	*	*	*	158
       0	*	*	*	*	*	*	1000	0	0	

P 159  *	*	*	*	*	*	*	*	*	*	*	*	0	*	*	*	*	*	*	*	159
       0	*	*	*	*	*	*	1000	0	0	

K 160  *	*	*	*	*	*	*	*	0	*	*	*	*	*	*	*	*	*	*	*	160
       0	*	*	*	*	*	*	1000	0	0	

Q 161  *	*	*	*	*	*	*	*	*	*	*	*	*	0	*	*	*	*	*	*	161
       0	*	*	*	*	*	*	1000	0	0	

S 162  *	*	*	*	*	*	*	*	*	*	*	*	*	*	*	0	*	*	*	*	162
       0	*	*	*	*	*	*	1000	0	0	

D 163  *	*	0	*	*	*	*	*	*	*	*	*	*	*	*	*	*	*	*	*	163
       0	*	*	*	*	*	*	1000	0	0	

P 164  *	*	*	*	*	*	*	*	*	*	*	*	0	*	*	*	*	*	*	*	164
       0	*	*	*	*	*	*	1000	0	0	

T 165  *	*	*	*	*	*	*	*	*	*	*	*	*	*	*	*	0	*	*	*	165
       0	*	*	*	*	*	*	1000	0	0	

P 166  *	*	*	*	*	*	*	*	*	*	*	*	0	*	*	*	*	*	*	*	166
       0	*	*	*	*	*	*	1000	0	0	

S 167  *	*	*	*	*	*	*	*	*	*	*	*	*	*	*	0	*	*	*	*	167
       0	*	*	*	*	*	*	1000	0	0	

A 168  0	*	*	*	*	*	*	*	*	*	*	*	*	*	*	*	*	*	*	*	168
       0	*	*	*	*	*	*	1000	0	0	

V 169  *	*	*	*	*	*	*	*	*	*	*	*	*	*	*	*	*	0	*	*	169
       0	*	*	*	*	*	*	1000	0	0	

N 170  *	*	*	*	*	*	*	*	*	*	*	0	*	*	*	*	*	*	*	*	170
       0	*	*	*	*	*	*	1000	0	0	

T 171  *	*	*	*	*	*	*	*	*	*	*	*	*	*	*	*	0	*	*	*	171
       0	*	*	*	*	*	*	1000	0	0	

G 172  *	*	*	*	*	0	*	*	*	*	*	*	*	*	*	*	*	*	*	*	172
       0	*	*	*	*	*	*	1000	0	0	

P 173  *	*	*	*	*	*	*	*	*	*	*	*	0	*	*	*	*	*	*	*	173
       0	*	*	*	*	*	*	1000	0	0	

G 174  *	*	*	*	*	0	*	*	*	*	*	*	*	*	*	*	*	*	*	*	174
       0	*	*	*	*	*	*	1000	0	0	

A 175  0	*	*	*	*	*	*	*	*	*	*	*	*	*	*	*	*	*	*	*	175
       0	*	*	*	*	*	*	1000	0	0	

G 176  *	*	*	*	*	0	*	*	*	*	*	*	*	*	*	*	*	*	*	*	176
       0	*	*	*	*	*	*	1000	0	0	

S 177  *	*	*	*	*	*	*	*	*	*	*	*	*	*	*	0	*	*	*	*	177
       0	*	*	*	*	*	*	1000	0	0	

T 178  *	*	*	*	*	*	*	*	*	*	*	*	*	*	*	*	0	*	*	*	178
       0	*	*	*	*	*	*	1000	0	0	

G 179  *	*	*	*	*	0	*	*	*	*	*	*	*	*	*	*	*	*	*	*	179
       0	*	*	*	*	*	*	1000	0	0	

N 180  *	*	*	*	*	*	*	*	*	*	*	0	*	*	*	*	*	*	*	*	180
       0	*	*	*	*	*	*	1000	0	0	

T 181  *	*	*	*	*	*	*	*	*	*	*	*	*	*	*	*	0	*	*	*	181
       0	*	*	*	*	*	*	1000	0	0	

G 182  *	*	*	*	*	0	*	*	*	*	*	*	*	*	*	*	*	*	*	*	182
       0	*	*	*	*	*	*	1000	0	0	

Q 183  *	*	*	*	*	*	*	*	*	*	*	*	*	0	*	*	*	*	*	*	183
       0	*	*	*	*	*	*	1000	0	0	

N 184  *	*	*	*	*	*	*	*	*	*	*	0	*	*	*	*	*	*	*	*	184
       0	*	*	*	*	*	*	1000	0	0	

A 185  0	*	*	*	*	*	*	*	*	*	*	*	*	*	*	*	*	*	*	*	185
       0	*	*	*	*	*	*	1000	0	0	

S 186  *	*	*	*	*	*	*	*	*	*	*	*	*	*	*	0	*	*	*	*	186
       0	*	*	*	*	*	*	1000	0	0	

T 187  *	*	*	*	*	*	*	*	*	*	*	*	*	*	*	*	0	*	*	*	187
       0	*	*	*	*	*	*	1000	0	0	

A 188  0	*	*	*	*	*	*	*	*	*	*	*	*	*	*	*	*	*	*	*	188
       0	*	*	*	*	*	*	1000	0	0	

G 189  *	*	*	*	*	0	*	*	*	*	*	*	*	*	*	*	*	*	*	*	189
       0	*	*	*	*	*	*	1000	0	0	

T 190  *	*	*	*	*	*	*	*	*	*	*	*	*	*	*	*	0	*	*	*	190
       0	*	*	*	*	*	*	1000	0	0	

Q 191  *	*	*	*	*	*	*	*	*	*	*	*	*	0	*	*	*	*	*	*	191
       0	*	*	*	*	*	*	1000	0	0	

T 192  *	*	*	*	*	*	*	*	*	*	*	*	*	*	*	*	0	*	*	*	192
       0	*	*	*	*	*	*	1000	0	0	

V 193  *	*	*	*	*	*	*	*	*	*	*	*	*	*	*	*	*	0	*	*	193
       0	*	*	*	*	*	*	1000	0	0	

S 194  *	*	*	*	*	*	*	*	*	*	*	*	*	*	*	0	*	*	*	*	194
       0	*	*	*	*	*	*	1000	0	0	

G 195  *	*	*	*	*	0	*	*	*	*	*	*	*	*	*	*	*	*	*	*	195
       0	*	*	*	*	*	*	1000	0	0	

K 196  *	*	*	*	*	*	*	*	0	*	*	*	*	*	*	*	*	*	*	*	196
       0	*	*	*	*	*	*	1000	0	0	

G 197  *	*	*	*	*	0	*	*	*	*	*	*	*	*	*	*	*	*	*	*	197
       0	*	*	*	*	*	*	1000	0	0	

N 198  *	*	*	*	*	*	*	*	*	*	*	0	*	*	*	*	*	*	*	*	198
       0	*	*	*	*	*	*	1000	0	0	

V 199  *	*	*	*	*	*	*	*	*	*	*	*	*	*	*	*	*	0	*	*	199
       0	*	*	*	*	*	*	1000	0	0	

V 200  *	*	*	*	*	*	*	*	*	*	*	*	*	*	*	*	*	0	*	*	200
       0	*	*	*	*	*	*	1000	0	0	

T 201  *	*	*	*	*	*	*	*	*	*	*	*	*	*	*	*	0	*	*	*	201
       0	*	*	*	*	*	*	1000	0	0	

Q 202  *	*	*	*	*	*	*	*	*	*	*	*	*	0	*	*	*	*	*	*	202
       0	*	*	*	*	*	*	1000	0	0	

D 203  *	*	0	*	*	*	*	*	*	*	*	*	*	*	*	*	*	*	*	*	203
       0	*	*	*	*	*	*	1000	0	0	

N 204  *	*	*	*	*	*	*	*	*	*	*	0	*	*	*	*	*	*	*	*	204
       0	*	*	*	*	*	*	1000	0	0	

S 205  *	*	*	*	*	*	*	*	*	*	*	*	*	*	*	0	*	*	*	*	205
       0	*	*	*	*	*	*	1000	0	0	

I 206  *	*	*	*	*	*	*	0	*	*	*	*	*	*	*	*	*	*	*	*	206
       0	*	*	*	*	*	*	1000	0	0	

T 207  *	*	*	*	*	*	*	*	*	*	*	*	*	*	*	*	0	*	*	*	207
       0	*	*	*	*	*	*	1000	0	0	

Q 208  *	*	*	*	*	*	*	*	*	*	*	*	*	0	*	*	*	*	*	*	208
       0	*	*	*	*	*	*	1000	0	0	

D 209  *	*	0	*	*	*	*	*	*	*	*	*	*	*	*	*	*	*	*	*	209
       0	*	*	*	*	*	*	1000	0	0	

Q 210  *	*	*	*	*	*	*	*	*	*	*	*	*	0	*	*	*	*	*	*	210
       0	*	*	*	*	*	*	1000	0	0	

S 211  *	*	*	*	*	*	*	*	*	*	*	*	*	*	*	0	*	*	*	*	211
       0	*	*	*	*	*	*	1000	0	0	

R 212  *	*	*	*	*	*	*	*	*	*	*	*	*	*	0	*	*	*	*	*	212
       0	*	*	*	*	*	*	1000	0	0	

Y 213  *	*	*	*	*	*	*	*	*	*	*	*	*	*	*	*	*	*	*	0	213
       0	*	*	*	*	*	*	1000	0	0	

Y 214  *	*	*	*	*	*	*	*	*	*	*	*	*	*	*	*	*	*	*	0	214
       0	*	*	*	*	*	*	1000	0	0	

G 215  *	*	*	*	*	0	*	*	*	*	*	*	*	*	*	*	*	*	*	*	215
       0	*	*	*	*	*	*	1000	0	0	

G 216  *	*	*	*	*	0	*	*	*	*	*	*	*	*	*	*	*	*	*	*	216
       0	*	*	*	*	*	*	1000	0	0	

D 217  *	*	0	*	*	*	*	*	*	*	*	*	*	*	*	*	*	*	*	*	217
       0	*	*	*	*	*	*	1000	0	0	

T 218  *	*	*	*	*	*	*	*	*	*	*	*	*	*	*	*	0	*	*	*	218
       0	*	*	*	*	*	*	1000	0	0	

R 219  *	*	*	*	*	*	*	*	*	*	*	*	*	*	0	*	*	*	*	*	219
       0	*	*	*	*	*	*	1000	0	0	

I 220  *	*	*	*	*	*	*	0	*	*	*	*	*	*	*	*	*	*	*	*	220
       0	*	*	*	*	*	*	1000	0	0	

F 221  *	*	*	*	0	*	*	*	*	*	*	*	*	*	*	*	*	*	*	*	221
       0	*	*	*	*	*	*	1000	0	0	

N 222  *	*	*	*	*	*	*	*	*	*	*	0	*	*	*	*	*	*	*	*	222
       0	*	*	*	*	*	*	1000	0	0	

A 223  0	*	*	*	*	*	*	*	*	*	*	*	*	*	*	*	*	*	*	*	223
       0	*	*	*	*	*	*	1000	0	0	

S 224  *	*	*	*	*	*	*	*	*	*	*	*	*	*	*	0	*	*	*	*	224
       0	*	*	*	*	*	*	1000	0	0	

R 225  *	*	*	*	*	*	*	*	*	*	*	*	*	*	0	*	*	*	*	*	225
       0	*	*	*	*	*	*	1000	0	0	

G 226  *	*	*	*	*	0	*	*	*	*	*	*	*	*	*	*	*	*	*	*	226
       0	*	*	*	*	*	*	1000	0	0	

G 227  *	*	*	*	*	0	*	*	*	*	*	*	*	*	*	*	*	*	*	*	227
       0	*	*	*	*	*	*	1000	0	0	

T 228  *	*	*	*	*	*	*	*	*	*	*	*	*	*	*	*	0	*	*	*	228
       0	*	*	*	*	*	*	1000	0	0	

D 229  *	*	0	*	*	*	*	*	*	*	*	*	*	*	*	*	*	*	*	*	229
       0	*	*	*	*	*	*	1000	0	0	

D 230  *	*	0	*	*	*	*	*	*	*	*	*	*	*	*	*	*	*	*	*	230
       0	*	*	*	*	*	*	1000	0	0	

L 231  *	*	*	*	*	*	*	*	*	0	*	*	*	*	*	*	*	*	*	*	231
       0	*	*	*	*	*	*	1000	0	0	

Y 232  *	*	*	*	*	*	*	*	*	*	*	*	*	*	*	*	*	*	*	0	232
       0	*	*	*	*	*	*	1000	0	0	

N 233  *	*	*	*	*	*	*	*	*	*	*	0	*	*	*	*	*	*	*	*	233
       0	*	*	*	*	*	*	1000	0	0	

T 234  *	*	*	*	*	*	*	*	*	*	*	*	*	*	*	*	0	*	*	*	234
       0	*	*	*	*	*	*	1000	0	0	

D 235  *	*	0	*	*	*	*	*	*	*	*	*	*	*	*	*	*	*	*	*	235
       0	*	*	*	*	*	*	1000	0	0	

T 236  *	*	*	*	*	*	*	*	*	*	*	*	*	*	*	*	0	*	*	*	236
       0	*	*	*	*	*	*	1000	0	0	

S 237  *	*	*	*	*	*	*	*	*	*	*	*	*	*	*	0	*	*	*	*	237
       0	*	*	*	*	*	*	1000	0	0	

Q 238  *	*	*	*	*	*	*	*	*	*	*	*	*	0	*	*	*	*	*	*	238
       0	*	*	*	*	*	*	1000	0	0	

A 239  0	*	*	*	*	*	*	*	*	*	*	*	*	*	*	*	*	*	*	*	239
       0	*	*	*	*	*	*	1000	0	0	

A 240  0	*	*	*	*	*	*	*	*	*	*	*	*	*	*	*	*	*	*	*	240
       0	*	*	*	*	*	*	1000	0	0	

V 241  *	*	*	*	*	*	*	*	*	*	*	*	*	*	*	*	*	0	*	*	241
       0	*	*	*	*	*	*	1000	0	0	

G 242  *	*	*	*	*	0	*	*	*	*	*	*	*	*	*	*	*	*	*	*	242
       0	*	*	*	*	*	*	1000	0	0	

G 243  *	*	*	*	*	0	*	*	*	*	*	*	*	*	*	*	*	*	*	*	243
       0	*	*	*	*	*	*	1000	0	0	

F 244  *	*	*	*	0	*	*	*	*	*	*	*	*	*	*	*	*	*	*	*	244
       0	*	*	*	*	*	*	1000	0	0	

F 245  *	*	*	*	0	*	*	*	*	*	*	*	*	*	*	*	*	*	*	*	245
       0	*	*	*	*	*	*	1000	0	0	

D 246  *	*	0	*	*	*	*	*	*	*	*	*	*	*	*	*	*	*	*	*	246
       0	*	*	*	*	*	*	1000	0	0	

P 247  *	*	*	*	*	*	*	*	*	*	*	*	0	*	*	*	*	*	*	*	247
       0	*	*	*	*	*	*	1000	0	0	

S 248  *	*	*	*	*	*	*	*	*	*	*	*	*	*	*	0	*	*	*	*	248
       0	*	*	*	*	*	*	1000	0	0	

Y 249  *	*	*	*	*	*	*	*	*	*	*	*	*	*	*	*	*	*	*	0	249
       0	*	*	*	*	*	*	1000	0	0	

S 250  *	*	*	*	*	*	*	*	*	*	*	*	*	*	*	0	*	*	*	*	250
       0	*	*	*	*	*	*	1000	0	0	

P 251  *	*	*	*	*	*	*	*	*	*	*	*	0	*	*	*	*	*	*	*	251
       0	*	*	*	*	*	*	1000	0	0	

S 252  *	*	*	*	*	*	*	*	*	*	*	*	*	*	*	0	*	*	*	*	252
       0	*	*	*	*	*	*	1000	0	0	

S 253  *	*	*	*	*	*	*	*	*	*	*	*	*	*	*	0	*	*	*	*	253
       0	*	*	*	*	*	*	1000	0	0	

T 254  *	*	*	*	*	*	*	*	*	*	*	*	*	*	*	*	0	*	*	*	254
       0	*	*	*	*	*	*	1000	0	0	

Q 255  *	*	*	*	*	*	*	*	*	*	*	*	*	0	*	*	*	*	*	*	255
       0	*	*	*	*	*	*	1000	0	0	

R 256  *	*	*	*	*	*	*	*	*	*	*	*	*	*	0	*	*	*	*	*	256
       0	*	*	*	*	*	*	1000	0	0	

F 257  *	*	*	*	0	*	*	*	*	*	*	*	*	*	*	*	*	*	*	*	257
       0	*	*	*	*	*	*	1000	0	0	

L 258  *	*	*	*	*	*	*	*	*	0	*	*	*	*	*	*	*	*	*	*	258
       0	*	*	*	*	*	*	1000	0	0	

D 259  *	*	0	*	*	*	*	*	*	*	*	*	*	*	*	*	*	*	*	*	259
       0	*	*	*	*	*	*	1000	0	0	

Q 260  *	*	*	*	*	*	*	*	*	*	*	*	*	0	*	*	*	*	*	*	260
       0	*	*	*	*	*	*	1000	0	0	

Y 261  *	*	*	*	*	*	*	*	*	*	*	*	*	*	*	*	*	*	*	0	261
       0	*	*	*	*	*	*	1000	0	0	

M 262  *	*	*	*	*	*	*	*	*	*	0	*	*	*	*	*	*	*	*	*	262
       0	*	*	*	*	*	*	1000	0	0	

D 263  *	*	0	*	*	*	*	*	*	*	*	*	*	*	*	*	*	*	*	*	263
       0	*	*	*	*	*	*	1000	0	0	

G 264  *	*	*	*	*	0	*	*	*	*	*	*	*	*	*	*	*	*	*	*	264
       0	*	*	*	*	*	*	1000	0	0	

L 265  *	*	*	*	*	*	*	*	*	0	*	*	*	*	*	*	*	*	*	*	265
       0	*	*	*	*	*	*	1000	0	0	

P 266  *	*	*	*	*	*	*	*	*	*	*	*	0	*	*	*	*	*	*	*	266
       0	*	*	*	*	*	*	1000	0	0	

N 267  *	*	*	*	*	*	*	*	*	*	*	0	*	*	*	*	*	*	*	*	267
       0	*	*	*	*	*	*	1000	0	0	

R 268  *	*	*	*	*	*	*	*	*	*	*	*	*	*	0	*	*	*	*	*	268
       0	*	*	*	*	*	*	1000	0	0	

G 269  *	*	*	*	*	0	*	*	*	*	*	*	*	*	*	*	*	*	*	*	269
       0	*	*	*	*	*	*	1000	0	0	

S 270  *	*	*	*	*	*	*	*	*	*	*	*	*	*	*	0	*	*	*	*	270
       0	*	*	*	*	*	*	1000	0	0	

S 271  *	*	*	*	*	*	*	*	*	*	*	*	*	*	*	0	*	*	*	*	271
       0	*	*	*	*	*	*	1000	0	0	

P 272  *	*	*	*	*	*	*	*	*	*	*	*	0	*	*	*	*	*	*	*	272
       0	*	*	*	*	*	*	1000	0	0	

V 273  *	*	*	*	*	*	*	*	*	*	*	*	*	*	*	*	*	0	*	*	273
       0	*	*	*	*	*	*	1000	0	0	

S 274  *	*	*	*	*	*	*	*	*	*	*	*	*	*	*	0	*	*	*	*	274
       0	*	*	*	*	*	*	1000	0	0	

M 275  *	*	*	*	*	*	*	*	*	*	0	*	*	*	*	*	*	*	*	*	275
       0	*	*	*	*	*	*	1000	0	0	

A 276  0	*	*	*	*	*	*	*	*	*	*	*	*	*	*	*	*	*	*	*	276
       0	*	*	*	*	*	*	1000	0	0	

D 277  *	*	0	*	*	*	*	*	*	*	*	*	*	*	*	*	*	*	*	*	277
       0	*	*	*	*	*	*	1000	0	0	

R 278  *	*	*	*	*	*	*	*	*	*	*	*	*	*	0	*	*	*	*	*	278
       0	*	*	*	*	*	*	1000	0	0	

E 279  *	*	*	0	*	*	*	*	*	*	*	*	*	*	*	*	*	*	*	*	279
       0	*	*	*	*	*	*	1000	0	0	

R 280  *	*	*	*	*	*	*	*	*	*	*	*	*	*	0	*	*	*	*	*	280
       0	*	*	*	*	*	*	1000	0	0	

K 281  *	*	*	*	*	*	*	*	0	*	*	*	*	*	*	*	*	*	*	*	281
       0	*	*	*	*	*	*	1000	0	0	

I 282  *	*	*	*	*	*	*	0	*	*	*	*	*	*	*	*	*	*	*	*	282
       0	*	*	*	*	*	*	1000	0	0	

A 283  0	*	*	*	*	*	*	*	*	*	*	*	*	*	*	*	*	*	*	*	283
       0	*	*	*	*	*	*	1000	0	0	

D 284  *	*	0	*	*	*	*	*	*	*	*	*	*	*	*	*	*	*	*	*	284
       0	*	*	*	*	*	*	1000	0	0	

N 285  *	*	*	*	*	*	*	*	*	*	*	0	*	*	*	*	*	*	*	*	285
       0	*	*	*	*	*	*	1000	0	0	

S 286  *	*	*	*	*	*	*	*	*	*	*	*	*	*	*	0	*	*	*	*	286
       0	*	*	*	*	*	*	1000	0	0	

A 287  0	*	*	*	*	*	*	*	*	*	*	*	*	*	*	*	*	*	*	*	287
       0	*	*	*	*	*	*	1000	0	0	

A 288  0	*	*	*	*	*	*	*	*	*	*	*	*	*	*	*	*	*	*	*	288
       0	*	*	*	*	*	*	1000	0	0	

F 289  *	*	*	*	0	*	*	*	*	*	*	*	*	*	*	*	*	*	*	*	289
       0	*	*	*	*	*	*	1000	0	0	

K 290  *	*	*	*	*	*	*	*	0	*	*	*	*	*	*	*	*	*	*	*	290
       0	*	*	*	*	*	*	1000	0	0	

T 291  *	*	*	*	*	*	*	*	*	*	*	*	*	*	*	*	0	*	*	*	291
       0	*	*	*	*	*	*	1000	0	0	

R 292  *	*	*	*	*	*	*	*	*	*	*	*	*	*	0	*	*	*	*	*	292
       0	*	*	*	*	*	*	1000	0	0	

A 293  0	*	*	*	*	*	*	*	*	*	*	*	*	*	*	*	*	*	*	*	293
       0	*	*	*	*	*	*	1000	0	0	

D 294  *	*	0	*	*	*	*	*	*	*	*	*	*	*	*	*	*	*	*	*	294
       0	*	*	*	*	*	*	1000	0	0	

E 295  *	*	*	0	*	*	*	*	*	*	*	*	*	*	*	*	*	*	*	*	295
       0	*	*	*	*	*	*	1000	0	0	

M 296  *	*	*	*	*	*	*	*	*	*	0	*	*	*	*	*	*	*	*	*	296
       0	*	*	*	*	*	*	1000	0	0	

M 297  *	*	*	*	*	*	*	*	*	*	0	*	*	*	*	*	*	*	*	*	297
       0	*	*	*	*	*	*	1000	0	0	

K 298  *	*	*	*	*	*	*	*	0	*	*	*	*	*	*	*	*	*	*	*	298
       0	*	*	*	*	*	*	1000	0	0	

A 299  0	*	*	*	*	*	*	*	*	*	*	*	*	*	*	*	*	*	*	*	299
       0	*	*	*	*	*	*	1000	0	0	

F 300  *	*	*	*	0	*	*	*	*	*	*	*	*	*	*	*	*	*	*	*	300
       0	*	*	*	*	*	*	1000	0	0	

A 301  0	*	*	*	*	*	*	*	*	*	*	*	*	*	*	*	*	*	*	*	301
       0	*	*	*	*	*	*	1000	0	0	

P 302  *	*	*	*	*	*	*	*	*	*	*	*	0	*	*	*	*	*	*	*	302
       0	*	*	*	*	*	*	1000	0	0	

K 303  *	*	*	*	*	*	*	*	0	*	*	*	*	*	*	*	*	*	*	*	303
       0	*	*	*	*	*	*	1000	0	0	

Q 304  *	*	*	*	*	*	*	*	*	*	*	*	*	0	*	*	*	*	*	*	304
       0	*	*	*	*	*	*	1000	0	0	

D 305  *	*	0	*	*	*	*	*	*	*	*	*	*	*	*	*	*	*	*	*	305
       0	*	*	*	*	*	*	1000	0	0	

I 306  *	*	*	*	*	*	*	0	*	*	*	*	*	*	*	*	*	*	*	*	306
       0	*	*	*	*	*	*	1000	0	0	

A 307  0	*	*	*	*	*	*	*	*	*	*	*	*	*	*	*	*	*	*	*	307
       0	*	*	*	*	*	*	1000	0	0	

Q 308  *	*	*	*	*	*	*	*	*	*	*	*	*	0	*	*	*	*	*	*	308
       0	*	*	*	*	*	*	1000	0	0	

A 309  0	*	*	*	*	*	*	*	*	*	*	*	*	*	*	*	*	*	*	*	309
       0	*	*	*	*	*	*	1000	0	0	

G 310  *	*	*	*	*	0	*	*	*	*	*	*	*	*	*	*	*	*	*	*	310
       0	*	*	*	*	*	*	1000	0	0	

I 311  *	*	*	*	*	*	*	0	*	*	*	*	*	*	*	*	*	*	*	*	311
       0	*	*	*	*	*	*	1000	0	0	

T 312  *	*	*	*	*	*	*	*	*	*	*	*	*	*	*	*	0	*	*	*	312
       0	*	*	*	*	*	*	1000	0	0	

M 313  *	*	*	*	*	*	*	*	*	*	0	*	*	*	*	*	*	*	*	*	313
       0	*	*	*	*	*	*	1000	0	0	

P 314  *	*	*	*	*	*	*	*	*	*	*	*	0	*	*	*	*	*	*	*	314
       0	*	*	*	*	*	*	1000	0	0	

V 315  *	*	*	*	*	*	*	*	*	*	*	*	*	*	*	*	*	0	*	*	315
       0	*	*	*	*	*	*	1000	0	0	

L 316  *	*	*	*	*	*	*	*	*	0	*	*	*	*	*	*	*	*	*	*	316
       0	*	*	*	*	*	*	1000	0	0	

P 317  *	*	*	*	*	*	*	*	*	*	*	*	0	*	*	*	*	*	*	*	317
       0	*	*	*	*	*	*	1000	0	0	

E 318  *	*	*	0	*	*	*	*	*	*	*	*	*	*	*	*	*	*	*	*	318
       0	*	*	*	*	*	*	1000	0	0	

E 319  *	*	*	0	*	*	*	*	*	*	*	*	*	*	*	*	*	*	*	*	319
       0	*	*	*	*	*	*	1000	0	0	

E 320  *	*	*	0	*	*	*	*	*	*	*	*	*	*	*	*	*	*	*	*	320
       0	*	*	*	*	*	*	1000	0	0	

K 321  *	*	*	*	*	*	*	*	0	*	*	*	*	*	*	*	*	*	*	*	321
       0	*	*	*	*	*	*	1000	0	0	

D 322  *	*	0	*	*	*	*	*	*	*	*	*	*	*	*	*	*	*	*	*	322
       0	*	*	*	*	*	*	1000	0	0	

R 323  *	*	*	*	*	*	*	*	*	*	*	*	*	*	0	*	*	*	*	*	323
       0	*	*	*	*	*	*	1000	0	0	

T 324  *	*	*	*	*	*	*	*	*	*	*	*	*	*	*	*	0	*	*	*	324
       0	*	*	*	*	*	*	1000	0	0	

E 325  *	*	*	0	*	*	*	*	*	*	*	*	*	*	*	*	*	*	*	*	325
       0	*	*	*	*	*	*	1000	0	0	

E 326  *	*	*	0	*	*	*	*	*	*	*	*	*	*	*	*	*	*	*	*	326
       0	*	*	*	*	*	*	1000	0	0	

I 327  *	*	*	*	*	*	*	0	*	*	*	*	*	*	*	*	*	*	*	*	327
       0	*	*	*	*	*	*	1000	0	0	

Y 328  *	*	*	*	*	*	*	*	*	*	*	*	*	*	*	*	*	*	*	0	328
       0	*	*	*	*	*	*	1000	0	0	

K 329  *	*	*	*	*	*	*	*	0	*	*	*	*	*	*	*	*	*	*	*	329
       0	*	*	*	*	*	*	1000	0	0	

S 330  *	*	*	*	*	*	*	*	*	*	*	*	*	*	*	0	*	*	*	*	330
       0	*	*	*	*	*	*	1000	0	0	

V 331  *	*	*	*	*	*	*	*	*	*	*	*	*	*	*	*	*	0	*	*	331
       0	*	*	*	*	*	*	1000	0	0	

G 332  *	*	*	*	*	0	*	*	*	*	*	*	*	*	*	*	*	*	*	*	332
       0	*	*	*	*	*	*	1000	0	0	

I 333  *	*	*	*	*	*	*	0	*	*	*	*	*	*	*	*	*	*	*	*	333
       0	*	*	*	*	*	*	1000	0	0	

G 334  *	*	*	*	*	0	*	*	*	*	*	*	*	*	*	*	*	*	*	*	334
       0	*	*	0	*	*	*	1000	0	0	

//
```
