## Supporting Information File 6 for "A novel uncultured marine cyanophage lineage with lysogenic potential linked to a putative marine *Synechococcus* ‘relic’ prophage": seq_27

```
HHsearch 1.5
NAME  DDPGMHMA_00027 hypothetical protein
FAM   
FILE  tmp4RoZjC
COM   /opt/appli/virfam/lib/hhsearch/hhmake2 -i /tmp/tmp4RoZjC.a3m -seq 10 -id 90 
DATE  Mon Jan 15 23:15:50 2018
LENG  497 match states, 497 columns in multiple alignment
FILT  127 out of 731 sequences passed filter (-id 90 -cov 0 -qid 0 -qsc -20.00 -diff 100)
NEFF  9.8 
SEQ
>ss_pred PSIPRED predicted secondary structure
CCCCHHHHHHHHHHHHHHHHCHHHHHHHHHCCCCCCCCHHHHHHHHHHHHHHHHCCCCCEEEEECCCCCHHHHHHHHHHHHHHHHCCCCCCCCEEEEEEC
CHHHHHHHHHHHHHHHCCCHHHHHCCCCCCCCCCCCCCCEEECCCCCCCCCCCCCCEEEEEECCCCCCCCCCCCEEEECCCCCCHHHHCCHHHHHHHHHH
HHHHHHHHCCCCCEEEEECCCCCHHHHHHHHHCCCCCCEEEEEEECCCHHHHCCCCCHHHHCCHHHHHHHHHCCHHHHHHHHCCCCCCCCCCCHHHHHHH
HCCCCCCCCEEEEEEECCCCCCCCCCCEEEEEEEECCCCEEEEEEEECCCCCHHHHHHHHHHHHHHHHHHHHHHHHHHHHHHHCEEEEEEEHHHHHHHHH
HHHHHHHHHCCCCCCCEEECCCCCCCHHHHHHHHHHHHHCCEEEECCCCCCHHHHHHHHHCCCCCCCCHHHHHHHHHHHHHHCCCCCCCCCHHHHCC
>ss_conf PSIPRED confidence values
9700566999999999885178999999831257665028999999999999718998489983687305899999999999984502377617999737
7799999999999986066024422653247776543320220343000256743147886057886466888878872655786661177888999999
9999997518887389812788755689998607887348887511311111254102340447899999840878999997268887110001133420
0157612156889975367878988627999998508957999873115888689999999998610167547667764211010467630000034677
9999999712568764252236765689999899999877928953888818999999855788778766899999999981889832641231039
>Consensus
xxxxxxxxxxxxxxxxxxxxdfxxFxxxxxxxxxxxxxxxxxxxxxxxxxxxxxxxxxxxxxxxxpRgxgKSxxxxxxxxwxlxxxpxxxxxxxilxxsx
xxxxAxxxxxxikxxxxxxxxxxxxxxxxxxxxxxxxxxxxxxxxxxxxxxxxxxxxxxxxxxxxxxxxGxxxdxiixDDxxxxxxxxxsxxxrxxxxxx
xxxxxxxxxxxxxxiixigTxxxxxdlxxxlxxxxxxxxxxxxxxxxxxxxxxxxxlwpexxxxxxlxxxxxxxxxxfxxeyxxxxxxxxgxxfxxxxxx
xxxxxxxxxxxxxxvDpAxxxxxxxDxtaixvxgxxxxxxyvxdxxxxxxxxxxxxxxxxxxxxxxxxxxxxxxxxxxxxxxxxxxixxexxxxxxxxxx
xxxxxxxxxxxxxxxxvxxxxxxxxxKxxRixxlxxxxxxgxvxxxxxxxxxxlxxqlxxfpxgxhDDxxDAlxxaixxlxxxxxxxxxxxxxxxxx
>DDPGMHMA_00027 hypothetical protein
MTASKLTVKAPSEDILRARDSFQDFCKAMGKPPAKHMLEWHTQLCTGKDTECLLGIGGPNTAILAPRGSAKSTVLGLFAAWMIGKHALAKKMLRILYIAY
MVDISRAKSATIKGILTSAKYREIFPMVRLSKIKRSDEYWSIDYEFAGIDTAGEEAFTIACGGLKGAITSKRSQLVLIDDPIKSAASINNPDIRREMEQT
WSNVIAPTMFQGARAICLGTRFHFDDIHSTLFVPKNKWNQIVQKAVITDADGKQRSYWPEFWSMKYLNERKLEDRVAFAYQYLNTAVKSTDVGISPELII
KGVIPDDYDCLGVGIDLSAGLREKNDWTVMTLGGIKEGKIYLIDQRRARTMGNLEKMDLLCQMLADWNILMENDEEQYFPTMSPCIIWPEAVAYQNSFEG
DFKRIMHEQRALYNLSVSPVKGFKGDKLARLRGVLGLYEHKKVIWNKWRKWDVLEEELLNFGHSAHDDAVDAMVLTMGGLLRRGALQIDYNSDSFEL
>gi|262225394|ref|YP_003280885.1|(62-168:883) pCQ3_36 [Streptomyces sp. W9]   gi|261597570|gb|ACX85537.1| pCQ3_36 [Streptomyces sp. W9]  E=4e-11 s/c=0.69 id=13% cov=22%
---------------------------------GKEMQAPHLDLVDKAFQRIASGERLKVMLTMPPRHGKSRRASRWAPVWYLRRNPDH----RLMLASY
SATLADDHGRWIRDTIT---GYADVLGISLNPSSHAANRFDIAGHEG-----------------------------------------------------
----------------------------------------------------------------------------------------------------
----------------------------------------------------------------------------------------------------
-------------------------------------------------------------------------------------------------
>gi|343083286|ref|YP_004772581.1|(31-512:537) phage protein [Cyclobacterium marinum DSM 745]   gi|342351820|gb|AEL24350.1| phage uncharacterized protein [Cyclobacterium marinum DSM 745]  E=1e-28 s/c=0.27 id=14% cov=91%
MANESEG--DKDKRKKRAISDYDYFVTEYFPHYAKcKSADFHIKFANK-----VKNSPNIRAQYRVFRGGAKSVHSDIIIPMWLKIQPKKGYNTMVL-VG
ANNDAADNLLGDLQAELQFNQRYIADWGEQYQMGTWQEGNFTT-----------KDGCAHFALGIGQKPRGLRKGAFRPdlivIDDVDDDEMVQNESRVD
KLVNWITRSLVPTMDKGQgRVIQANNLIHEKSvtakLAAKWLEAEEKMKVLqkklnrkltgaaaieYFIMDVPIRDKYGNPNWPEKYTPDDILQIEIDSG
YaAFESEYMNNPITEGKIFLKEWWrFEKLPPVGNVSNLIAYLDGGFKNTGTSDSKALILQGLVGGQYRNYKTYCGPATRM-EMVEWHYDLYR-WLEERNA
KAAWYMEEVFLLDLLYEDFDSAAKVKG------------FPIPLIGDTRKKPDKDLRIKSMQGIFQRGNYIFNKaeqtNPHMRNLLTQFEAFdpPKKTKK
DGPDACEGGIHLLNQ---------------
>gi|225573738|ref|ZP_03782493.1|(109-557:569) hypothetical protein RUMHYD_01940 [Blautia hydrogenotrophica DSM 10507]   gi|225038883|gb|EEG49129.1| putative phage uncharacterized protein domain protein [Blautia hydrogenotrophica DSM 10507]  E=2e-25 s/c=0.27 id=14% cov=84%
--------------------------------FYEPRREVFIKHQIIQSLQDLMDDKLDIFALSVPPGCGKSTLEDFFLSLVGGWFP----NDFNLSSAH
SSILTRSLYDGVLEIINDPVeytWHEIFPNVKLTGTNAKETTVNLERNGRFKTWTF--------RSIDGSLTGAtRCNrFLTADDLVSGIEEALNKSRLE
TLWTKVVNDLRSRRLEGCKEIYIATRWSVHDPIGKLQQLYEGNPKarfIAVPALNEDGESNFMFAVNGFSKKYFMDAKESMDDLSFKCLYQQQPIEREGL
LFPtdelRRFFFNREQVPEkqtefiimpertPDAIWAVCDT---KDTGADFESLPIAYQFGEDFFIPDVVFDDTTDY---------------DTLDMKSA
NILIRHNPHKIRFES----NSAGGRVAHNVQKLIDGKCRAQIEPERTQANKETKILVNSDWIKKHCIFLDPSlytpkSDYGLFMENVVTYTvkvKPPHDD
GPDSLAM-LAEYVARP-------------
>gi|163850863|ref|YP_001638906.1|(16-456:458) hypothetical protein Mext_1434 [Methylobacterium extorquens PA1]   gi|163662468|gb|ABY29835.1| protein of unknown function DUF264 [Methylobacterium extorquens PA1]  E=1e-08 s/c=0.15 id=14% cov=87%
-RCARISRAAMLHSRRRSRTT-AFLTRLSPDHLRLLEADWLHLARHDQLPPP---GNWTTWAVIGGRGSGKTRTGAEWVRGLAHGDPVFTPEPveRIALV
GETF-------ADVRDVMIEGPSGLL----ALPRLGGAPPVWQPSRRRV-VFGNGAVALAFSAEEPD-SLRGPQFGAVWSDEVAKWREAEATYDMIQ---
------FGLRLGTHPRGLVTTTP-RPVPLIRRLLADP--RTVVTRSRTADNAQNLAPSFLEEvvgRYAGTRLRRQELDGE-------LIEDRPDALWTRD
AIERARVSEAPPLQRIAVAIDPPASSRVGADACGIVAAGLAaDGTAYVL---------------ADATLEQAAPAVWARAALALYHRLAADALVAEVN--
----QGGEMVVAVLAEADPSVPVATVRATRG-KLLRAEPVSLLYAQGRIRHV--GPLPALEDEMCAFGPGGLPgggspDRLDALVWALTHLMLAPSVEPR
IR------
>gi|326783799|ref|YP_004324193.1|(25-486:552) terminase DNA packaging enzyme large subunit [Synechococcus phage S-SSM7]   gi|310003811|gb|ADO98206.1| terminase DNA packaging enzyme large subunit [Synechococcus phage S-SSM7]  E=4e-08 s/c=0.14 id=13% cov=88%
--------KKQVAEFLKCAQDPVYFAKNYVQIINLDEGLVPFEMYDFQEKLVNNFHNNRFNICKMPRQSGKSTTVVSY----LLHYAIFNDSVTIGILAN
KAQTARDLLGRLQIAYEN----------LPKWMQQGIIAWNK----GSMELENKSKIIAASTSA-SAVRGMSFNIIFLDEFAFVAN---------HLADD
FFSSVYPTISSGKstKVIIVSTPRGMNHFYR-------LWHDAELGRNEYVTTDVHWSEVPGRDEAWKEQTIKNTSEAQFRVEFECEFLGSVDTLIAPSK
LKTMVYDEPINtgkrggeiyqnpiekhNYSITVDVARGVEK--DYSAFIVFDTTTFPYKVVAKYRNNTIKPMLFPSVIAEFARAYNNAFILCEVNDIGDQ
IASILFYDLEYENVLMTAVRGRAGQVLGQGFSGSKVQlgVKMSKTVKKIGALNLKTLIESDKLIINDYniiAELTTFIEKSNSFeaEEGCNDDLAMCLVI
-FAWLVMQ--------------
#
NULL   3706	5728	4211	4064	4839	3729	4763	4308	4069	3323	5509	4640	4464	4937	4285	4423	3815	3783	6325	4665	
HMM    A	C	D	E	F	G	H	I	K	L	M	N	P	Q	R	S	T	V	W	Y	
       M->M	M->I	M->D	I->M	I->I	D->M	D->D	Neff	Neff_I	Neff_D
       0	*	*	0	*	0	*	*	*	*	
M 1    *	*	*	*	*	*	*	3183	*	1969	656	*	*	*	*	*	*	*	*	*	1
       0	*	*	*	*	*	*	4950	0	0	

T 2    3861	*	2905	*	*	*	*	*	4024	2899	3876	4884	*	*	2017	2409	3949	*	*	*	2
       0	*	*	*	*	*	*	6163	0	0	

A 3    1757	4229	*	4200	*	*	*	4226	4270	*	*	1761	4175	2829	*	*	*	*	*	*	3
       0	*	*	*	*	*	*	6644	0	0	

S 4    3518	*	4790	2981	*	*	4625	*	4452	*	*	*	*	4489	2462	1532	4428	4462	*	*	4
       0	*	*	*	*	*	*	6997	0	0	

K 5    4805	*	*	3686	*	*	*	4670	1915	4502	*	*	4551	3677	2402	2704	3747	*	*	*	5
       0	*	*	*	*	*	*	7234	0	0	

L 6    2288	*	4649	1703	*	*	*	3340	4700	3060	4808	*	*	*	3034	*	4902	*	*	*	6
       0	*	*	*	*	*	*	7501	0	0	

T 7    4044	*	4085	3111	*	5091	*	5317	3189	2453	5056	*	*	4919	5021	3353	2144	*	*	*	7
       83	*	4169	*	*	*	*	7747	0	0	

V 8    4123	*	5226	4131	5108	*	*	2692	3492	4999	*	*	2308	4890	3348	*	*	2177	*	*	8
       0	*	*	*	*	1276	769	7928	0	1160	

K 9    1919	*	5239	2140	*	*	*	5205	1903	*	*	*	*	3824	5217	*	3730	*	6086	*	9
       40	*	5205	*	*	0	*	8195	0	1022	

A 10   2371	*	4334	1826	5446	4570	*	*	2362	4372	*	*	*	5115	3711	*	4803	*	*	5250	10
       37	5301	*	1585	585	0	*	8289	1012	1016	

P 11   2828	*	*	*	*	*	4309	5482	2497	*	4402	*	3624	3699	1497	5343	*	5323	*	*	11
       29	*	5674	*	*	*	*	8425	0	0	

S 12   2058	*	3998	4433	5422	*	*	4019	2944	4367	*	*	5339	*	3506	3336	*	2710	5447	*	12
       0	*	*	*	*	*	0	8505	0	1000	

E 13   2471	5679	4599	2455	*	5036	5490	5634	2525	5437	*	*	5487	3581	2819	*	7312	4593	*	6449	13
       57	5687	5679	2000	415	*	0	8713	1000	1000	

D 14   4936	*	3481	2510	*	*	5604	3371	5932	5957	5703	5983	5397	4346	1360	5618	*	6065	*	5676	14
       42	5846	6426	2322	322	1031	969	9037	1022	1142	

I 15   4250	*	6021	*	5781	*	*	2178	3380	2387	*	*	*	7550	1967	5935	5686	3607	*	5233	15
       50	5909	5833	1585	585	0	*	8976	1000	1136	

L 16   2668	*	*	2047	*	4328	5879	4393	4307	2635	*	4463	*	4278	3360	5922	*	4332	*	6119	16
       46	5854	6157	0	*	*	0	8998	1038	1000	

R 17   4210	*	5109	4104	*	5838	*	*	2333	2138	4930	*	*	6550	1463	6704	*	*	*	*	17
       48	5861	6019	2000	415	1127	883	9051	1014	1128	

A 18   1415	2821	*	6757	*	2831	*	6028	*	4035	5847	*	4438	*	6237	3067	6693	4825	*	5939	18
       63	6285	5053	1000	1000	*	0	9115	1000	1155	

R 19   4329	*	*	3172	*	*	5920	4384	2452	3822	*	*	5897	3731	1583	5985	4594	6295	5952	6729	19
       40	5178	*	1346	721	2130	374	9182	1149	1540	

D 20   3761	*	4204	3227	4962	5886	3956	5987	3761	5677	6188	3588	*	3142	2928	3904	3540	4373	*	*	20
       65	5102	6051	1793	491	0	*	9223	1191	1381	

S 21   4756	*	1062	3780	*	3974	6051	*	5384	*	*	3430	*	*	*	2441	5981	*	*	5995	21
       23	*	5981	*	*	*	0	9328	0	1013	

F 22   *	*	*	*	1152	6435	7872	3946	*	2221	*	6187	2908	*	*	*	6128	5999	*	3683	22
       0	*	*	*	*	0	*	9340	0	1224	

Q 23   2835	*	5095	2503	4278	5386	*	4952	5491	3428	6359	5215	4731	5037	5550	4265	6098	3212	4030	3898	23
       21	*	6104	*	*	*	*	9398	0	0	

D 24   2622	*	3236	4049	1993	6347	*	5329	6401	6258	*	6233	*	5390	5460	4652	5260	4844	*	2343	24
       0	*	*	*	*	*	0	9401	0	1021	

F 25   6401	*	*	5279	329	*	*	*	*	5103	5089	*	*	*	5799	*	*	*	6244	3707	25
       0	*	*	*	*	0	*	9401	0	1021	

C 26   2577	2104	5074	*	3631	5136	6178	3644	6499	3076	6092	*	*	*	*	5104	3917	3135	*	6192	26
       0	*	*	*	*	*	*	9449	0	0	

K 27   4677	*	3742	2997	5317	6103	3896	*	3005	3442	5204	5181	*	4464	2486	5432	4007	*	4858	4670	27
       49	4911	*	357	2189	*	*	9462	1461	0	

A 28   3120	6454	*	4328	4687	5440	4460	4310	6473	2746	6376	4585	*	6545	3634	6887	2847	4878	6432	2575	28
       23	5965	*	0	*	*	*	9461	1047	0	

M 29   4268	6449	*	*	3134	*	*	3608	5510	3999	4234	*	*	6457	*	4874	5075	2712	4342	1617	29
       122	3856	6345	2624	255	*	*	9486	1825	0	

G 30   3909	*	4570	4034	1799	4416	4313	5175	*	2890	5594	3897	5265	6365	6210	*	4658	3964	4641	*	30
       88	4076	*	1552	602	*	0	9471	1650	1000	

K 31   5512	*	3471	3576	5494	4742	4369	*	3564	*	*	4477	1685	6219	3403	4522	4778	4636	*	5185	31
       82	4566	6271	991	1009	0	*	9471	1464	1000	

P 32   4279	*	2812	5659	*	3654	2196	3609	3523	4230	6395	6651	3426	5415	4662	5845	4456	6203	*	6364	32
       37	5310	*	2377	308	*	0	9458	1180	1038	

P 33   6695	6226	*	4819	2639	2583	3781	5216	*	4241	6452	4386	3504	4627	3868	5018	*	6170	*	2640	33
       91	6545	4303	3000	193	*	0	9482	1000	1038	

A 34   3427	5742	3895	3487	2754	3085	4985	5478	*	5941	4523	5332	4824	*	5293	6088	3733	3861	5111	3668	34
       185	4317	3834	1433	668	*	0	9415	1656	1751	

K 35   4283	*	5822	3550	6178	6109	6039	*	2279	3229	6034	5308	3349	5315	2940	5654	3082	*	5051	5206	35
       145	3869	5190	269	2556	911	1095	9347	1713	2628	

H 36   5499	6301	4824	4955	3100	3750	4844	4224	4013	2900	6577	5589	2562	5175	4601	4643	6504	6428	4696	4274	36
       36	*	5354	*	*	1331	731	9394	0	2058	

M 37   4625	*	3761	2574	2991	6040	5348	4477	4730	3658	5405	6227	3971	4929	6006	3658	5135	4022	5280	4432	37
       58	5277	6175	1467	648	1845	471	9374	1197	1876	

L 38   3548	4762	5239	6045	4096	3502	6490	4808	5435	3975	5179	4329	2393	5019	3320	4015	4667	5025	6559	6114	38
       26	7007	6611	1000	1000	1279	767	9386	1012	1771	

E 39   2225	5385	2572	2995	*	3929	*	6600	4063	5182	*	4008	4650	4720	5367	3840	3812	*	*	*	39
       98	5263	4651	3654	119	2000	415	9487	1226	1526	

W 40   6346	*	4636	4146	2684	*	6608	4668	3212	4329	*	6358	3290	4713	5351	*	*	3574	2037	5413	40
       42	5128	*	1603	576	1857	466	9447	1240	1866	

H 41   4715	*	6633	*	2797	5357	1631	5584	*	2939	5179	*	5127	4019	5280	5533	*	4058	5989	3870	41
       21	*	6117	*	*	2059	396	9462	0	1590	

T 42   5612	6193	*	*	4277	*	1689	4192	3900	3281	4886	5596	6440	3063	3523	5566	6578	4221	*	5520	42
       47	6523	5542	0	*	*	0	9469	1000	1598	

Q 43   4142	*	4459	1883	*	5127	5245	*	2338	3850	*	4364	6101	4374	4361	3747	6507	*	6591	4359	43
       20	*	6148	*	*	1706	528	9500	0	1870	

L 44   3323	*	3990	3614	3816	*	6517	5649	6542	1580	6255	6055	6548	5500	4466	6216	6205	3420	6706	3788	44
       0	*	*	*	*	2302	327	9491	0	1766	

C 45   4793	3136	6073	6771	3144	*	6466	2042	*	2519	3638	*	6142	5231	5432	6437	6560	4500	5446	4294	45
       83	6561	4463	1585	585	*	0	9547	1000	1583	

T 46   2878	3733	3555	4406	4346	5317	5339	3825	5364	3723	6190	4412	6400	3799	5474	4701	4041	6547	3969	4429	46
       18	*	6356	*	*	1426	672	9515	0	2377	

G 47   4922	6633	2585	2567	4087	4499	3503	6236	3648	4723	*	4383	6271	4488	4116	4461	4160	*	5604	6128	47
       38	*	5269	*	*	*	0	9563	0	2003	

K 48   5073	*	5266	3825	4122	*	4955	3523	3090	2127	4085	*	*	4290	4111	*	4850	3622	4403	5673	48
       63	5661	5435	2272	335	3081	181	9488	1114	2344	

D 49   4401	*	4557	3073	3872	6580	*	2951	*	1733	5269	*	5402	2948	*	*	6225	4136	6440	5541	49
       75	6225	4749	3907	100	2093	385	9472	1006	2482	

T 50   4378	6460	3272	1976	*	*	4247	5369	4817	6666	4484	4432	4448	2674	5256	4799	3426	*	*	6369	50
       110	6277	4043	1000	1000	2691	243	9553	1022	2630	

E 51   2598	6417	3433	2776	4506	5156	*	6237	3219	3959	6099	4077	6223	4075	3295	*	4879	*	*	4473	51
       55	*	4750	*	*	*	0	9491	0	3196	

C 52   3589	4102	4613	4359	5267	*	*	3048	3982	3635	5239	6180	5172	5285	5215	*	4405	2125	5478	4084	52
       55	6523	5248	0	*	2166	364	9426	1006	3638	

L 53   4813	6053	*	3027	3201	*	5468	2577	5334	2818	4798	5183	6219	4770	*	4973	4786	3304	6478	3899	53
       69	4829	6401	2115	379	*	0	9466	1336	3387	

L 54   3215	*	3260	4385	5390	6320	6225	3936	3131	2796	*	3822	6680	3937	3158	4078	5334	6352	*	6287	54
       51	6480	5395	3459	138	2983	195	9442	1000	3533	

G 55   3710	*	2797	4926	5094	1867	5190	5167	3396	5438	6331	4441	5120	5411	3995	4043	5552	6101	*	*	55
       85	5624	4761	2187	358	1284	763	9451	1110	3524	

I 56   *	*	3062	3259	*	3424	4160	4023	2878	4105	*	3241	4203	4797	4017	3862	5099	8656	*	6290	56
       60	6489	5094	1000	1000	1125	885	9574	1006	2957	

G 57   5504	7312	3626	3710	*	3238	*	3170	2869	6644	5061	3798	3304	6333	3947	4518	4034	4388	6876	6781	57
       0	*	*	*	*	1710	526	9670	0	2494	

G 58   5474	*	3802	4698	*	3071	4276	6475	3730	3370	*	2906	3778	4796	3489	3435	6468	5590	6390	4457	58
       33	6491	6426	1000	1000	1767	502	9712	1000	2016	

P 59   6730	7397	4059	4669	5624	4194	4145	5609	3492	5697	6404	3772	4044	4053	1588	5300	5549	5734	5550	*	59
       92	4324	6439	1578	589	1106	902	9749	1656	1862	

N 60   5491	*	6458	6404	3915	4989	5217	3484	3322	2010	*	3750	*	6663	2906	4861	3943	4211	*	5561	60
       38	6935	5808	3907	100	1878	458	9738	1000	1595	

T 61   3415	6989	4672	5121	3902	*	6307	2324	5001	2515	5800	4550	*	5694	3405	5010	4167	4200	5582	6837	61
       42	5734	6685	960	1041	1337	727	9751	1142	1718	

A 62   2518	6868	6713	*	5556	5493	*	2236	*	2594	4313	6583	*	5734	6792	5916	5091	2111	5631	*	62
       0	*	*	*	*	2173	362	9791	0	1525	

I 63   6652	5627	6998	5883	3299	5685	*	1901	*	2288	6562	3257	*	*	4824	4810	5203	3449	5326	5530	63
       14	*	6735	*	*	693	1390	9795	0	1374	

L 64   2828	5040	*	5046	6364	5049	*	3197	4746	2773	2719	4622	*	4634	4942	4499	5090	3135	*	6547	64
       15	*	6622	*	*	0	*	9809	0	1199	

A 65   1967	5169	*	5300	*	3351	*	*	4459	3550	3232	*	2293	*	*	5813	5653	3940	4354	*	65
       34	*	5421	*	*	*	0	9830	0	1022	

P 66   4432	*	*	*	3037	2728	4534	*	*	*	*	*	896	5611	*	4118	6157	*	*	6892	66
       0	*	*	*	*	0	*	9764	0	1437	

R 67   *	*	*	*	*	4283	*	6421	6568	*	*	*	4259	4670	317	5927	7462	6627	*	*	67
       24	*	5931	*	*	*	*	9840	0	0	

G 68   6916	*	5381	3736	6889	1178	3877	6359	6364	5665	6986	5790	*	2879	3136	4738	*	*	*	5884	68
       0	*	*	*	*	0	*	9834	0	1143	

S 69   3453	5637	*	4754	3382	2953	2447	6558	*	3674	4658	*	*	5662	*	2732	3974	5677	4557	5751	69
       18	6371	*	1000	1000	*	*	9840	1047	0	

A 70   2348	*	*	*	6062	998	*	*	2610	4459	*	*	*	6599	*	4398	*	6513	*	6646	70
       0	*	*	*	*	*	*	9840	0	0	

K 71   6641	*	*	6371	*	*	*	5390	360	6470	*	*	*	*	*	3054	4526	*	*	*	71
       13	6838	*	0	*	*	*	9840	1000	0	

S 72   7094	*	*	4847	*	*	*	7040	*	4904	*	5521	*	6880	8855	998	1498	6954	5537	*	72
       59	5600	5690	1303	749	*	*	9840	1195	0	

T 73   5293	*	*	3809	4273	4693	5144	4624	6853	3243	*	*	*	5613	3821	5088	1418	4280	4470	4714	73
       20	6950	7441	0	*	1088	917	9811	1000	1225	

V 74   3418	*	*	*	4033	7454	4713	2034	*	2855	4138	*	*	*	5893	4713	2589	3513	5012	5471	74
       121	4249	5153	0	*	*	0	9816	1723	1302	

L 75   2559	4760	*	5454	5626	3185	*	3967	*	3074	5169	7419	*	*	*	2488	3047	3157	6302	*	75
       43	5635	6769	0	*	*	0	9782	1195	1780	

G 76   2382	4960	4262	4852	5788	3974	*	3912	3863	5246	6672	4309	*	5233	4077	3427	4927	2572	*	7406	76
       84	4775	5640	869	1144	2431	296	9770	1474	1928	

L 77   2267	4474	*	5567	4683	5510	4971	3778	4905	2458	4606	3402	6230	6641	6786	5412	5918	3323	6954	5103	77
       125	5582	4002	0	*	816	1211	9762	1163	2054	

F 78   3584	5712	*	4934	1578	5550	*	4377	*	2738	6926	*	*	*	6454	*	5633	5986	3556	2558	78
       123	4722	4513	0	*	3048	186	9759	1445	2397	

A 79   2783	3711	6507	6296	6064	5126	*	3362	*	3655	4510	5390	2178	6771	*	*	4185	2462	*	*	79
       48	6378	5609	2322	322	3549	129	9707	1041	2864	

A 80   1774	4817	*	5846	5640	4760	*	3520	6805	2115	5589	6401	4955	*	6378	4077	5627	3127	*	*	80
       33	*	5477	*	*	1592	581	9686	0	2979	

W 81   5058	*	5407	*	4198	4435	6789	*	6268	3898	5426	*	*	*	5342	*	6403	5451	934	2729	81
       14	*	6652	*	*	1491	635	9689	0	2623	

M 82   3255	4433	*	3817	4427	5412	6432	4313	4853	2025	4280	5580	*	5329	5120	4586	5513	4372	4329	3678	82
       50	*	4887	*	*	1325	735	9720	0	2167	

I 83   3221	*	*	*	5188	4534	*	2494	*	1293	3866	6603	6590	*	*	5859	6539	4050	4637	5732	83
       170	5617	3463	1025	976	2086	387	9730	1219	2171	

G 84   4256	4951	5256	*	6410	1810	6403	3091	5348	2850	3879	*	*	*	8657	*	4229	3301	5718	4166	84
       97	6234	4280	1000	1000	2309	325	9634	1032	3195	

K 85   5365	6302	6476	6486	4537	5427	2892	5371	2665	4516	*	3268	*	3327	1933	*	5503	*	*	5232	85
       102	5425	4473	1905	448	4206	80	9647	1182	3458	

H 86   4497	6423	2878	5519	4439	3763	3232	6307	4802	3917	6542	2490	*	4050	4145	5444	6136	5370	5423	4181	86
       71	7202	4610	3322	152	1571	592	9587	1012	3994	

A 87   2584	4818	5612	4785	6438	4900	4407	4895	*	4247	*	*	1098	5575	6491	*	4922	7185	6643	6200	87
       233	*	2746	*	*	1365	709	9630	0	3536	

L 88   3715	3820	3098	4318	6283	3768	4742	5338	4393	3155	*	5330	5476	4811	4043	4095	3473	6286	4451	5200	88
       105	*	3831	*	*	2603	259	9572	0	4297	

A 89   3545	*	4239	4871	2604	4568	3757	5312	2950	5405	*	*	*	4873	4662	3576	4021	6404	*	2862	89
       168	*	3188	*	*	1999	415	9558	0	4493	

K 90   6178	4602	4693	3649	4525	2984	5273	*	2407	3483	*	3512	4352	4220	3399	4512	6230	*	*	6534	90
       186	*	3050	*	*	*	0	9537	0	4761	

K 91   5119	*	3217	4269	*	3637	5719	6011	2666	3577	*	6213	2506	4084	5124	4502	4222	*	6105	3916	91
       136	*	3479	*	*	1498	631	9624	0	5691	

M 92   5319	*	4716	2449	6318	3309	4368	6420	2953	4509	6424	2769	*	*	3828	3254	6053	4515	*	6090	92
       0	*	*	*	*	2331	320	9762	0	4973	

L 93   4329	5487	6422	4936	4668	6139	5000	3079	3952	2867	3873	4798	4504	5546	3112	5493	3989	3794	5435	6260	93
       36	5324	*	624	1509	1298	753	9616	1217	4316	

R 94   5519	*	*	5208	2102	6349	*	6255	3651	5470	6389	4114	*	4959	1777	*	3697	5414	*	3374	94
       32	6645	6376	3907	100	600	1555	9735	1000	3075	

I 95   4746	6893	6343	*	3898	4971	*	1170	*	6454	5140	5068	*	*	*	5291	4291	2098	*	5727	95
       0	*	*	*	*	301	2411	9791	0	1837	

L 96   3783	5238	*	6517	5615	4473	*	2125	6165	1525	3821	6607	*	*	*	*	*	3036	5013	*	96
       34	6361	6531	2000	415	*	0	9822	1047	1022	

Y 97   4651	5203	*	7476	4548	5920	4292	1952	6491	2555	4760	6679	6681	6456	*	6839	4636	2723	6566	3342	97
       50	6813	5308	2807	222	1000	1000	9802	1000	1217	

I 98   3414	4754	*	6543	4303	3377	*	2082	*	3541	5024	*	5441	5301	*	5219	3911	2276	*	6578	98
       0	*	*	*	*	2053	398	9786	0	1624	

A 99   2715	5601	*	*	*	2720	*	6370	6488	*	4840	*	*	*	5681	930	3778	*	*	*	99
       0	*	*	*	*	1210	817	9807	0	1437	

Y 100  2388	*	3856	5274	4869	5487	3813	6456	3663	6970	*	3868	3374	5601	6749	3624	5525	*	*	2392	100
       15	*	6598	*	*	1110	897	9818	0	1176	

M 101  3694	*	4778	6805	5086	3739	*	4873	4056	6827	6899	3414	*	*	6316	1983	1779	6531	*	*	101
       32	6715	6309	0	*	*	0	9803	1000	1194	

V 102  3680	*	2959	2764	5664	3590	5185	4594	4372	3726	*	5620	*	2873	5038	3951	4654	5957	*	4546	102
       43	5749	6561	1090	915	*	0	9763	1146	1402	

D 103  4134	*	1958	2629	*	4277	*	4979	4446	*	*	4641	4101	4957	3528	3827	3378	6528	*	*	103
       0	*	*	*	*	*	0	9772	0	1605	

I 104  4184	*	4608	5746	5664	*	5192	4039	4930	1381	5864	5721	5854	2759	4319	4837	4595	4915	*	*	104
       31	6349	6756	1000	1000	2078	390	9772	1045	1605	

S 105  697	5654	*	*	*	6696	*	6529	*	6396	*	6626	6773	*	6587	2734	6566	3013	*	5927	105
       44	6519	5687	1000	1000	1858	466	9780	1017	1583	

R 106  5275	*	3258	3212	*	4348	*	5877	2107	4494	7231	5149	*	4994	2998	3904	4548	4124	*	4038	106
       39	6096	6406	1707	527	*	0	9796	1154	1724	

A 107  3116	*	3778	2325	*	4722	*	5029	2805	4353	5087	4014	5136	3903	3351	4732	5929	6266	*	*	107
       16	*	6517	*	*	*	0	9764	0	1905	

K 108  5530	6455	5160	*	1823	*	4546	3208	5850	2723	3884	3677	*	4439	5071	4464	4261	6992	*	6747	108
       15	6637	*	0	*	1945	434	9741	1016	2068	

S 109  4135	6574	*	6714	5044	3913	*	3132	5379	1891	4134	5872	*	6533	6089	2503	4159	3940	*	5536	109
       0	*	*	*	*	1287	761	9763	0	1761	

A 110  3398	*	3651	3621	*	3657	*	5103	2950	4836	*	4268	*	4182	2093	4821	4390	*	5574	5268	110
       0	*	*	*	*	*	0	9802	0	1388	

T 111  4916	5737	2489	3659	4599	3858	5671	*	2736	5162	6761	4440	5498	3278	3825	4175	4285	6817	7003	6867	111
       16	6467	*	0	*	1782	496	9802	1028	1388	

I 112  4161	4446	*	*	5889	*	*	1625	*	3391	5628	4471	*	6795	*	6643	3287	1918	6571	*	112
       47	6656	5510	0	*	964	1037	9811	1007	1227	

K 113  5735	*	4799	5522	5571	*	6628	5577	1494	5509	5081	*	*	3377	1831	5627	5619	4704	*	6834	113
       100	4097	6820	968	1032	*	0	9785	1913	1435	

G 114  3295	*	2501	2709	*	4088	6475	5577	3404	4028	4961	3821	*	4262	4179	4094	4593	*	*	6427	114
       0	*	*	*	*	1998	416	9773	0	1594	

I 115  5028	*	7021	2659	6665	*	6537	2057	5282	2015	5113	*	*	6593	*	4741	5635	3104	*	4153	115
       0	*	*	*	*	1525	616	9806	0	1407	

L 116  5728	4416	5866	5859	3558	*	*	2257	5692	1738	3677	*	*	*	*	*	5691	3037	*	3890	116
       58	6557	5130	1585	585	*	0	9817	1022	1208	

T 117  4763	6817	4139	1433	5429	4032	5798	4925	3680	5558	5296	4735	*	4092	6532	4236	3906	5524	*	5740	117
       194	4329	3717	0	*	*	0	9785	1729	1715	

S 118  *	*	3626	2687	4885	6402	5757	*	5467	*	*	2077	6442	4814	3655	2271	3836	6938	*	5148	118
       100	4967	4825	462	1868	3384	145	9621	1323	2858	

A 119  3630	*	4321	3710	*	5430	4492	4113	4260	4189	5501	2349	2973	4371	4975	3931	5929	*	6469	4602	119
       79	5568	4949	0	*	3876	102	9590	1166	3142	

K 120  4190	6616	4742	2699	5629	4016	*	4918	3112	3385	5721	6289	3330	4935	2894	*	5472	5579	3954	6525	120
       114	4234	5445	1959	429	2422	298	9570	1655	3415	

Y 121  *	*	*	4485	3609	6776	*	3355	*	1775	6293	6356	5512	6348	4482	6429	3807	*	4271	2085	121
       15	*	6553	*	*	3832	105	9607	0	3303	

R 122  3916	6349	5352	6289	7291	4948	6691	3317	3034	2656	5507	4050	5822	3589	2795	3849	*	5489	6405	5384	122
       78	5289	5223	2222	348	1329	732	9629	1221	3277	

E 123  2980	*	3853	2440	*	6649	6314	4998	3614	4468	5649	4500	6278	3262	3705	3967	5481	4620	6375	4572	123
       41	5965	6404	1775	498	2502	280	9720	1131	2743	

I 124  4214	4328	2689	5492	6586	5517	6654	2957	5401	2148	6918	5216	5353	*	4708	5464	*	3430	6199	3800	124
       29	*	5674	*	*	2731	236	9732	0	2594	

F 125  5711	5454	3955	6449	1238	*	*	4527	4942	3415	4971	4831	6470	6416	*	8725	6500	3771	3934	4423	125
       62	*	4577	*	*	1895	452	9715	0	2648	

P 126  4425	5590	*	4979	3618	2790	4855	*	6885	4415	6578	4064	1399	6483	6500	5194	6463	*	4979	4536	126
       41	5652	6914	0	*	2478	286	9713	1134	2836	

M 127  5451	5398	2730	2802	6583	2733	5853	5019	3819	5591	6801	3322	3417	4770	5599	4657	6201	4660	*	7349	127
       42	*	5135	*	*	1145	868	9731	0	2624	

V 128  4156	*	4494	4505	5181	4716	5528	4694	4232	3146	4334	5187	4562	4587	6521	4500	3483	2776	5409	3500	128
       111	7132	3900	4000	93	1952	431	9797	1000	2273	

R 129  3793	5379	4557	3755	*	4181	4743	5026	3268	3064	5524	5497	6280	3319	2602	4213	5563	6533	*	4913	129
       43	6489	5759	0	*	1074	930	9796	1000	2892	

L 130  6444	*	*	5334	4829	4353	5744	2197	5850	1779	5911	6874	4002	4911	5559	4065	6967	3619	6542	4952	130
       64	4532	*	3098	179	2245	342	9794	1538	2255	

S 131  3925	*	3385	3288	*	5664	4766	5355	3420	4536	6576	3902	4186	5534	3365	3068	4382	4582	*	4091	131
       76	6524	4632	0	*	1715	524	9793	1007	1971	

K 132  3865	*	3060	4674	4541	2973	4931	4368	2879	5226	6483	5571	3926	4710	4321	4091	4476	5078	5028	6959	132
       29	*	5675	*	*	3217	164	9773	0	2277	

I 133  5020	*	2375	4650	6614	2516	*	4767	6496	3932	5567	5217	3504	4692	5802	4214	3871	3153	*	6526	133
       15	*	6638	*	*	2351	315	9765	0	2426	

K 134  4363	6425	4111	3090	*	4318	5664	*	2661	6430	6574	3413	5995	3410	3829	3294	3502	5064	5627	*	134
       31	*	5570	*	*	3022	190	9778	0	2276	

R 135  3321	*	4755	5745	5557	2917	*	6513	3182	4349	6369	4555	6528	3421	2597	4501	3622	6401	4082	*	135
       46	*	4988	*	*	*	0	9768	0	2424	

S 136  2832	*	3928	5667	*	3698	6677	*	2725	6461	6643	3551	5349	3741	3403	3058	3384	6583	6760	*	136
       0	*	*	*	*	2166	364	9750	0	2861	

D 137  3851	*	4042	3720	*	3435	5573	4939	3050	4232	5628	5603	6538	4061	3857	4243	4160	2720	*	4918	137
       29	*	5658	*	*	1656	551	9782	0	2446	

E 138  5271	6431	4261	2492	6333	3232	6904	3895	3790	3304	5614	3116	4582	6453	4694	4400	3955	5701	*	7393	138
       17	*	6396	*	*	*	0	9794	0	2281	

Y 139  4048	5419	3741	2964	4951	5806	*	5652	2768	4570	4901	5581	*	3916	3490	3821	3943	3603	*	5241	139
       31	*	5560	*	*	*	0	9772	0	2437	

W 140  6712	6200	*	4755	2096	5088	*	4185	5975	3935	7345	5570	5446	4957	5463	5714	6309	6905	1452	5073	140
       9	7407	*	3322	152	2037	403	9734	1000	2756	

S 141  5022	*	4493	3415	6762	5326	6326	4611	3601	6031	*	3700	6669	4386	4103	2496	2397	5021	4458	6703	141
       73	5787	5001	1585	585	*	0	9778	1141	2322	

I 142  3258	*	7354	5065	4616	6439	5598	2707	4493	2648	5712	3616	4862	*	6845	5486	2953	3339	*	4821	142
       191	5799	3236	0	*	1978	422	9732	1180	2758	

D 143  3510	*	3002	3046	6695	3556	4229	*	3479	*	6595	2840	*	5218	5132	3431	3984	5490	*	4470	143
       86	*	4115	*	*	*	0	9692	0	3760	

Y 144  4812	*	3751	3515	5180	3051	6432	3668	3782	3749	*	2913	*	6423	4362	3959	5008	4426	5314	4135	144
       105	*	3829	*	*	3716	114	9606	0	4389	

E 145  3979	*	3002	2400	6085	3860	6109	4248	6597	4782	*	6235	4752	4738	3415	3797	3452	4289	*	5116	145
       177	*	3115	*	*	3701	115	9539	0	4810	

F 146  6224	*	2768	5062	2641	4474	5354	3605	4458	2933	*	5045	6279	*	3864	3433	*	4599	4644	4802	146
       23	*	5987	*	*	5089	43	9472	0	5523	

A 147  4215	*	3796	3586	6243	2834	*	6246	2795	4689	*	3508	4129	5263	5278	6290	3247	3206	*	5782	147
       97	*	3942	*	*	3224	163	9451	0	5538	

G 148  4711	*	4611	5234	4154	3617	5931	3798	3264	5197	6202	3673	4626	6372	5390	3095	3550	3005	4584	*	148
       117	6329	3936	4322	74	2666	247	9464	1000	5636	

I 149  4505	*	5937	4160	4176	4160	*	3230	4601	3204	6240	5330	*	4646	3255	4196	3935	2569	*	4478	149
       19	*	6266	*	*	5205	40	9601	0	5563	

D 150  4541	6326	3524	3715	4183	3762	*	4541	3553	6294	*	3789	3022	3836	3480	4191	4040	6259	6066	6249	150
       63	*	4554	*	*	3607	124	9599	0	5561	

T 151  3032	*	*	5483	4361	2693	*	3330	4599	3568	5255	5099	4201	*	4109	4993	3036	6364	5165	3919	151
       44	*	5064	*	*	2913	206	9553	0	5598	

A 152  4056	*	*	4380	4049	2559	*	4161	3297	4446	*	3467	6024	4239	4616	3084	3633	4055	*	*	152
       0	*	*	*	*	3115	177	9576	0	5334	

G 153  5328	5228	4397	4607	5322	2472	*	4827	3322	3323	*	2780	5182	6368	4714	3710	4089	4032	*	*	153
       50	6373	5491	3459	138	1648	554	9634	1000	4941	

E 154  3590	*	5099	4885	*	1911	5648	4180	2729	4970	6592	6471	5502	5698	3140	4018	5266	4458	6814	6411	154
       34	6522	6345	0	*	2177	360	9713	1000	4112	

E 155  3858	*	4783	3899	6248	3938	4996	4251	2826	6573	*	3400	6635	4253	3333	3135	4715	3550	*	5640	155
       62	6446	5019	2000	415	2049	399	9741	1001	3635	

A 156  3254	6242	4019	3815	4413	1867	*	5287	4479	*	6564	4853	*	*	4506	2780	4141	4827	*	5017	156
       61	*	4604	*	*	2190	357	9755	0	3409	

F 157  2614	5605	*	5192	3217	2221	4853	3636	6660	6463	*	*	3354	6646	6371	4016	4332	3335	*	*	157
       15	*	6568	*	*	2892	209	9689	0	3569	

T 158  3906	6567	*	4021	3941	3097	*	4048	4347	5397	4889	*	6725	3888	4573	2377	2746	4575	*	6723	158
       66	*	4475	*	*	2000	415	9692	0	3405	

I 159  4336	*	*	6427	2451	4562	6375	2146	6408	2902	4340	*	*	6373	5571	4268	5597	3017	7341	4462	159
       30	*	5584	*	*	2951	200	9674	0	3392	

A 160  3509	*	*	4714	4010	4678	6706	4048	3340	2648	4456	4869	*	5128	3393	3524	4784	4209	*	3973	160
       19	6266	*	0	*	2521	276	9675	1045	3378	

C 161  1501	4255	*	4705	6511	2958	6406	6643	4395	*	*	6712	5169	*	*	2304	4026	5417	6470	6506	161
       17	6401	*	0	*	2295	329	9687	1041	2985	

G 162  2193	6828	*	5564	5758	3406	*	5594	3194	4061	6679	6673	*	4387	3450	3875	2914	3704	*	6342	162
       16	*	6470	*	*	3253	160	9729	0	2586	

G 163  5231	*	4174	5622	*	1259	6253	5296	5733	5663	5881	7414	5769	5569	*	2064	4617	4593	5696	*	163
       13	6748	*	1000	1000	*	0	9723	1000	2587	

L 164  3678	*	6278	6527	5414	*	*	2373	6905	3073	5893	3872	4181	*	2874	4747	4651	2317	*	*	164
       50	*	4879	*	*	*	0	9723	0	2587	

K 165  6956	*	3562	6699	6796	1518	*	6419	4611	4683	*	4031	3257	5673	2891	6743	3209	*	*	6620	165
       38	6037	6507	0	*	2148	369	9644	1068	3051	

G 166  3995	*	4635	5068	*	1287	*	6498	*	6758	5826	4181	6709	3891	5141	3026	3122	5533	*	*	166
       69	5761	5155	0	*	876	1136	9695	1149	2774	

A 167  3846	*	6373	*	6689	3027	*	*	3035	6986	7440	2845	4647	3724	3355	2192	3899	*	*	6393	167
       0	*	*	*	*	2967	197	9790	0	2227	

I 168  4281	*	6777	6666	4363	*	6815	2165	5532	2153	5999	5699	4407	6504	4711	5122	5104	2558	5717	5331	168
       30	6713	6522	3459	138	477	1829	9812	1012	2059	

T 169  *	*	*	5047	*	*	3963	5634	5899	5197	5361	4829	*	5008	1273	7152	1795	4952	6696	*	169
       14	6654	*	1000	1000	*	0	9857	1000	1363	

S 170  6508	*	6919	*	*	244	*	*	6639	*	6413	5583	*	5358	*	3848	*	*	*	*	170
       124	3602	*	2170	362	*	0	9857	2329	1363	

K 171  3824	*	5741	4003	3032	4708	4186	5241	3031	3858	5421	6855	5569	4189	3553	3621	5805	5564	5201	3746	171
       48	5573	6448	2713	239	*	0	9857	1320	1363	

R 172  5728	*	5621	5428	*	2694	3146	6679	5655	*	*	5763	5108	5099	1344	3206	4260	*	*	6748	172
       58	4661	*	2083	389	*	0	9824	1582	1561	

S 173  1939	*	*	*	3528	3970	*	5234	6556	4386	6844	*	2033	*	4297	4359	5911	4251	*	3608	173
       26	7069	6619	3000	193	*	0	9824	1000	1561	

Q 174  *	*	1271	5772	*	3306	3529	6951	5714	*	*	3300	4286	5802	5412	3499	4069	6612	*	*	174
       12	*	6860	*	*	788	1248	9808	0	1738	

L 175  3788	*	*	*	3503	6849	5925	2710	4722	1590	6754	*	*	5038	4234	*	4631	3952	5151	3935	175
       14	6711	*	3000	193	1750	509	9873	1006	1381	

V 176  3245	*	*	*	4262	5889	*	1715	*	1941	5937	*	*	*	*	6635	5810	2349	6492	6795	176
       12	6913	*	3000	193	*	0	9884	1000	1219	

L 177  *	*	6970	*	4503	*	*	1027	*	2882	5169	6872	*	6590	5682	5525	*	2888	4117	4613	177
       12	*	6970	*	*	*	0	9884	0	1219	

I 178  3834	3767	*	*	3811	5653	*	2116	*	2008	4708	5722	5100	*	*	5772	5196	2994	6662	5732	178
       29	5672	*	2000	415	*	0	9889	1183	1366	

D 179  *	6741	139	6985	*	5038	*	6568	*	6784	*	*	*	*	*	5365	*	*	*	*	179
       101	6345	4184	2807	222	*	0	9889	1039	1366	

D 180  *	*	386	2182	*	*	*	*	*	*	*	*	*	*	*	*	6104	*	*	*	180
       398	*	2054	*	*	2394	305	9798	0	2377	

P 181  3631	6171	3075	*	3449	*	*	3949	*	2557	*	*	1629	*	*	*	*	3392	6069	5211	181
       144	6337	3596	1000	1000	526	1710	9451	1000	5206	

I 182  3142	6525	4703	4856	3687	5546	5628	2037	*	2967	4734	6522	6857	4894	*	*	5649	2543	*	5063	182
       92	5562	4623	2061	395	1770	500	9654	1188	3418	

K 183  4870	*	4227	2315	4130	6432	*	5043	1807	6660	*	5396	*	3367	5610	4664	4519	3855	*	5414	183
       68	*	4445	*	*	1968	426	9668	0	3305	

S 184  6873	*	2293	4854	7271	4023	*	4726	6679	*	*	2696	3811	*	6770	2940	2691	3239	6459	*	184
       40	*	5208	*	*	2524	276	9629	0	3330	

A 185  2687	*	2100	3754	5635	7351	*	3719	4532	4372	6434	5499	3965	4711	3157	5387	6538	4282	*	6706	185
       9	7377	*	1585	585	2549	270	9636	1012	3328	

A 186  3297	*	2906	1675	*	5033	6891	5619	2835	5068	6471	3674	*	4810	*	4543	4205	*	*	*	186
       58	*	4659	*	*	*	0	9656	0	2950	

S 187  3342	5373	2711	2188	6545	6201	6826	5396	6493	5778	4854	3024	*	5607	*	3035	4024	4516	*	6184	187
       16	*	6503	*	*	1747	510	9625	0	3470	

I 188  1422	4405	*	5587	5424	4391	6771	4495	6592	*	6593	6631	*	6882	5699	3875	4309	2611	4543	4305	188
       128	*	3562	*	*	3660	119	9675	0	2913	

N 189  4568	*	4209	3352	6264	4806	6818	*	2998	2643	5814	3227	*	4133	3810	3930	4489	4175	4830	6734	189
       0	*	*	*	*	2078	390	9539	0	3862	

N 190  6304	*	6122	6707	*	*	*	*	5040	*	6600	2499	6378	5370	6648	1024	2577	6507	*	5092	190
       48	5616	6327	1585	585	1231	801	9586	1194	3239	

P 191  2938	*	3291	1827	*	6730	*	7419	3222	5187	*	*	2133	5016	5085	*	6569	5265	*	6550	191
       32	6689	6361	1000	1000	*	0	9709	1023	2470	

D 192  2248	*	3500	2970	*	5338	5793	*	5248	5871	6552	5146	*	4279	4144	4464	2149	3848	*	*	192
       0	*	*	*	*	*	0	9675	0	2656	

I 193  3004	6684	*	3889	5389	6874	5609	3261	4362	3874	3749	4584	*	4162	3151	5122	3720	2989	*	6794	193
       49	*	4897	*	*	2224	348	9691	0	2656	

R 194  6814	5634	*	*	4581	*	7192	4603	5737	3611	4006	4388	*	3350	1184	5302	4391	4073	*	*	194
       30	*	5617	*	*	2729	236	9665	0	2771	

R 195  2793	*	2738	2084	4414	5315	5156	5095	3453	4914	6349	5887	6400	4640	3630	5992	5118	6675	*	*	195
       49	6242	5627	2807	222	1838	474	9645	1039	2798	

E 196  4186	*	4605	4751	6555	4258	5398	6712	1518	5323	5497	4047	5745	4058	3964	4507	4175	4356	6413	6480	196
       0	*	*	*	*	*	0	9700	0	2614	

M 197  3563	*	4754	*	5662	*	4957	2541	3345	2683	6865	4229	*	5560	3774	4059	4363	3243	6509	5719	197
       0	*	*	*	*	2441	294	9700	0	2614	

E 198  4069	*	4409	3538	*	4690	6579	4359	3797	3230	5554	4094	*	5336	4858	4993	3917	4417	2449	3962	198
       15	*	6626	*	*	1983	421	9736	0	2310	

Q 199  4477	*	2539	2774	*	7421	7496	5550	4683	6734	6793	2961	6696	3805	2936	3364	4115	5721	5517	6517	199
       13	*	6801	*	*	1822	479	9754	0	2125	

T 200  4647	*	4721	4244	4245	*	6647	4246	3840	3780	6813	6402	*	5065	3775	5792	4533	4617	1484	5154	200
       25	6870	6827	1585	585	2524	275	9808	1000	1928	

W 201  5739	*	5727	5563	1854	*	*	3476	4767	2496	*	*	*	*	6553	4981	5426	3766	3229	3120	201
       0	*	*	*	*	1793	491	9823	0	1883	

S 202  3706	*	3456	3474	5195	4797	*	6050	4443	5243	6877	3666	*	3968	3544	3114	2717	5641	6961	4086	202
       32	*	5500	*	*	*	0	9826	0	1589	

N 203  2690	*	3191	3056	*	3418	*	6718	3375	5625	*	3869	6787	6577	3802	2741	3690	6807	*	*	203
       43	*	5077	*	*	2658	249	9767	0	1967	

V 204  2333	6412	2915	3900	5435	6932	6966	3763	*	4005	6966	*	*	5348	7123	3870	2962	2486	*	*	204
       13	*	6778	*	*	637	1487	9763	0	2282	

I 205  3868	6581	*	5699	3466	7069	6883	2470	6847	2554	4695	6603	6608	5237	5147	4956	5699	2134	6106	5150	205
       27	5728	*	2612	258	1040	961	9860	1191	1529	

A 206  4510	*	4798	5239	3716	4091	6486	4842	4514	2780	3522	4796	3097	6567	4480	3369	4883	4353	*	4365	206
       34	6141	6781	2210	351	*	0	9879	1250	1192	

P 207  4301	*	7492	5500	5223	4094	6570	4854	3925	3989	5451	4657	2492	6613	5772	2813	2286	6764	*	4757	207
       79	6989	4451	1585	585	681	1410	9874	1006	1358	

T 208  3412	5021	*	*	*	4657	*	3336	5706	2460	5093	6196	*	*	1446	5701	3698	5091	*	*	208
       49	6060	5763	2500	281	1083	921	9831	1174	1873	

M 209  3371	*	*	6823	*	2814	6443	3506	4933	1645	4454	*	5883	5215	3593	5310	4197	4375	*	*	209
       12	6928	*	1000	1000	1315	742	9813	1000	1752	

F 210  3700	5853	2555	3475	5759	2999	4614	6599	3797	*	5812	3759	4774	4239	5017	3122	5745	5775	7224	6877	210
       35	5379	*	0	*	1612	572	9846	1290	1390	

Q 211  5058	*	3734	3850	6109	4705	5907	*	3093	6794	*	3390	2318	4886	3359	4148	3257	5914	5915	6896	211
       101	3886	*	3075	182	0	*	9865	2101	1208	

G 212  4632	5761	2622	4280	*	1666	5748	6555	3599	*	7557	2912	5292	5030	4610	5913	4981	*	*	5888	212
       47	4964	*	1403	685	*	*	9907	1478	0	

A 213  3016	5309	5674	5418	5448	1875	6622	4424	4898	6835	7530	6823	3866	5584	4407	3208	3260	5664	*	5038	213
       93	4004	*	1254	784	*	*	9907	2027	0	

R 214  4830	5971	4417	5083	4858	4391	*	4965	2371	4331	5778	3906	4307	4015	2594	3862	4565	5359	5876	*	214
       60	4986	6747	1353	716	*	*	9919	1486	0	

A 215  3840	5005	6885	4636	3973	4820	*	1713	6611	3424	4055	6886	*	5337	6123	6980	4113	2624	*	7109	215
       53	4780	*	2682	244	0	*	10108	1609	1022	

I 216  *	6721	*	7272	4251	*	7558	1163	5254	2596	5119	*	*	6704	5933	7345	5821	2429	6744	6111	216
       16	*	6531	*	*	*	*	9919	0	0	

C 217  4363	5650	6931	6919	3208	4981	6675	2628	6419	2928	4481	5133	*	6697	*	5173	5973	2432	5084	3069	217
       39	5796	6889	2057	397	0	*	10097	1195	1045	

L 218  4298	5070	6819	6279	5244	*	*	1571	*	2736	5466	6173	*	*	*	4172	2868	2683	*	*	218
       9	*	7266	*	*	*	0	9907	0	1006	

G 219  4727	6438	6543	*	6716	1171	5321	*	*	6025	3369	4763	*	3970	*	2871	3676	6416	*	5520	219
       24	5928	*	1000	1000	1043	958	9897	1200	1176	

T 220  *	*	*	*	*	*	*	6279	6599	*	*	2771	*	3243	6200	4777	568	*	*	*	220
       17	6438	*	1585	585	*	0	9907	1042	1006	

R 221  6909	*	6524	*	*	*	6831	3827	5885	4008	5335	5162	1599	*	1566	7521	5932	3871	*	6421	221
       86	6723	4360	0	*	*	0	9907	1014	1006	

F 222  5763	6625	7105	*	3436	*	5345	3728	3356	2084	6067	4019	*	4009	5651	*	6219	4905	2715	3634	222
       75	5586	5080	1585	585	1621	567	9806	1203	1948	

H 223  3745	*	5353	4912	6094	2645	1311	6602	*	6433	*	4155	6599	*	4942	3009	4473	*	*	*	223
       16	*	6537	*	*	799	1234	9776	0	2128	

F 224  4300	*	4669	2533	5096	6757	5201	5669	3758	5902	4267	5204	2391	4362	4325	4622	4430	4187	*	4293	224
       31	6559	6594	2000	415	*	0	9843	1028	1581	

D 225  5824	*	1932	3025	5913	4866	5832	6194	3856	5916	5240	2522	*	5173	6867	4497	4239	5613	5642	4178	225
       23	7089	6890	1585	585	*	0	9820	1000	1768	

D 226  4880	3620	872	6181	*	5759	3886	*	6709	*	6506	5556	6694	*	*	3016	5237	6762	6684	5804	226
       62	4562	*	2819	220	1570	592	9809	1610	1916	

I 227  3951	5758	*	*	3061	6704	*	2815	*	1474	5288	7602	3556	*	7640	*	5061	3207	*	5249	227
       48	5442	6670	739	1319	*	0	10052	1285	1562	

H 228  2952	6813	*	*	5105	6859	6054	2357	*	3222	5249	*	5439	5139	5160	4279	4509	4881	6575	1937	228
       55	5530	6005	3417	142	*	0	10035	1340	1732	

S 229  3250	5625	3820	4876	5753	2139	5499	5904	4825	5595	6703	3611	*	3896	4032	2898	5550	6811	*	4461	229
       38	5977	6670	3012	191	1731	517	10030	1140	2050	

T 230  6751	*	4056	3687	3887	*	4341	5529	3234	5888	5769	4230	6833	4312	1967	5187	3734	5791	6706	3748	230
       68	4446	*	3100	179	2739	234	10039	1714	1866	

L 231  4856	6772	5958	6803	3642	5596	*	2707	4532	1512	3789	*	*	6925	*	*	5059	3772	3483	6597	231
       79	4746	5982	3042	187	*	0	10048	1555	1717	

F 232  4199	6758	*	4248	5336	5704	*	3234	3912	1654	4783	5080	4394	4570	5094	5229	4293	4717	5670	5103	232
       63	5034	6383	4206	80	1980	422	10027	1360	2004	

V 233  3355	*	3527	3334	*	4260	6927	5146	2545	5687	5792	4105	5825	3704	3413	3579	4615	4380	*	*	233
       64	4826	6981	2249	341	1180	840	10043	1500	2015	

P 234  3638	6354	3712	2586	*	3104	5127	5663	3399	5185	4160	3491	6976	4224	3604	4907	4424	6775	*	*	234
       60	4608	*	2577	265	1345	722	10087	1634	1651	

K 235  4565	*	3681	3648	4273	3873	5219	5458	2543	5718	4377	3992	3749	5794	3767	4416	5080	7551	5758	3992	235
       90	4268	6833	3065	184	636	1488	10099	1920	1334	

N 236  3820	6348	2407	2831	5235	3144	5808	5584	3571	*	5303	3899	3588	4888	5323	4966	5851	7435	5249	6701	236
       94	3983	*	3121	176	1115	893	10081	1970	1220	

K 237  4710	5895	2694	3234	5326	2669	4236	6046	3332	4207	6658	4179	6702	7110	4314	4748	4415	5933	5589	5219	237
       170	3292	6809	2750	232	0	*	10096	2688	1039	

W 238  5996	5341	4767	5131	3972	5885	7036	3809	4029	4336	6700	4897	4614	5310	5024	6924	5898	5180	1513	3622	238
       26	5792	*	2895	208	*	0	10089	1173	1020	

N 239  4430	*	3632	3339	4459	5154	3332	5951	2972	4336	*	3917	4617	*	3090	5779	3900	3905	6691	5498	239
       50	5891	5862	3292	155	*	0	10089	1173	1020	

Q 240  5154	6831	4816	3708	5699	5072	3308	4184	3922	4170	6867	6565	*	5043	3191	3216	5022	2563	5315	4923	240
       12	6959	*	1000	1000	1473	644	10082	1007	1368	

I 241  4734	5924	5092	6108	4364	5077	5308	2599	3913	2135	6933	4744	4907	5880	4992	*	6171	3086	3942	6008	241
       52	4832	*	3803	107	1163	854	10081	1565	1175	

V 242  5152	4935	5384	3186	3748	5697	5888	5873	3009	4251	6066	3203	5056	5210	3144	4747	5287	3369	6579	4748	242
       87	4571	5950	3661	119	*	0	10075	1668	1020	

Q 243  5684	5067	5279	3798	3396	6730	5129	3228	5675	3024	6963	4319	4254	4547	3856	4171	5548	4827	4299	3548	243
       26	6622	7085	3585	126	1447	659	10060	1024	1337	

K 244  3794	*	5378	4213	4875	5113	7564	4486	3675	5945	5107	4610	1769	4228	4948	3670	4024	6985	6306	4925	244
       22	7217	6886	0	*	*	0	10090	1000	1325	

A 245  1979	6895	*	5012	4393	6233	6834	3642	5883	3181	4181	6660	5259	5012	4454	4714	3317	3994	6639	4290	245
       61	5966	5304	3275	157	*	0	10085	1142	1507	

V 246  4827	5336	5680	4261	4429	4569	4582	2732	5981	3210	4917	4363	5542	5700	3664	5729	4466	3649	5000	3518	246
       31	6335	6815	3274	157	2759	231	10057	1091	1974	

I 247  2445	5528	3947	3704	4029	5655	5483	2615	5845	3484	5849	4454	4366	4681	6706	5184	*	4093	6837	5335	247
       40	5195	*	3253	160	3152	172	10047	1501	1957	

T 248  5786	*	2924	2402	5706	4044	4641	5317	4200	6662	*	3101	3423	7048	5203	4855	3742	4970	5916	4336	248
       117	4809	4576	3543	129	2428	297	10043	1534	1836	

D 249  3344	5888	2574	2612	5853	4645	5702	3582	4236	4001	5461	5941	5787	4725	5307	4439	5050	5014	4315	*	249
       58	5814	5549	4862	50	3474	136	10017	1154	2512	

A 250  3682	4795	3290	3010	5546	3818	*	5353	3874	4101	4089	4795	3697	5584	6577	3762	3586	4809	*	5607	250
       81	5339	5053	2198	355	1578	589	9964	1286	2729	

D 251  6910	*	1529	2938	*	4937	6689	5532	6684	5126	*	3644	4643	5189	3636	5369	4552	4131	*	4041	251
       117	4325	5146	3290	156	*	0	9964	1785	2607	

G 252  3757	*	2962	2379	5564	3177	6675	*	3908	4455	6500	3990	4478	5281	5270	3658	4176	5035	*	5939	252
       26	5786	*	4679	57	*	0	9898	1126	3061	

K 253  5149	*	3037	3797	*	4661	5441	5355	3154	3640	5413	3570	3035	3751	3828	4194	5625	5582	*	5138	253
       92	4019	*	3373	146	1415	678	9898	1919	3061	

Q 254  3453	*	3939	3877	3565	1492	5554	6493	4492	6458	6930	4609	5302	5645	4672	5581	5853	5144	6758	4725	254
       70	4678	6916	4290	76	2820	220	9987	1548	2288	

R 255  6634	*	4203	2223	5875	5273	*	6719	3008	5136	*	4256	5199	4533	2366	4761	4480	4174	4860	5159	255
       114	5315	4291	4350	73	1893	453	9992	1321	2227	

S 256  3479	5740	5661	6595	5188	4608	*	3866	6838	4228	4848	5504	2857	6354	7052	1953	3826	3770	6465	4862	256
       128	4042	5376	3951	96	1978	422	9944	1938	2702	

Y 257  4272	*	5874	6433	4671	6638	6571	5495	*	1059	*	4110	*	7162	6020	3932	3634	5336	*	3231	257
       81	4530	6455	3396	144	*	0	9917	1573	2621	

W 258  4696	4691	3246	5541	4196	6732	4605	5725	6705	4731	*	6278	7184	5448	*	7385	6624	5641	921	5825	258
       52	5204	6885	1625	565	1475	643	9696	1376	2777	

P 259  4901	*	4190	2771	*	*	5904	*	5218	7829	*	4599	803	7147	4882	4735	5978	6862	*	*	259
       52	4819	*	3674	118	1466	648	9913	1482	2249	

E 260  3377	*	3364	1417	6042	5629	6094	*	5292	6864	5767	5851	4460	3417	4767	4227	5819	6498	6860	4452	260
       54	4776	*	3281	157	2219	349	9989	1523	1758	

F 261  5861	*	6656	4975	4410	4281	5366	4458	3067	3770	5623	5336	*	4857	1618	5150	7421	4138	6375	3793	261
       9	7329	*	1585	585	1994	417	10009	1000	1565	

W 262  5094	*	3469	4326	2930	6683	4220	5299	4515	3272	4663	5223	4383	5255	4113	*	5733	5136	3325	3082	262
       46	4998	*	698	1382	*	0	10028	1489	1384	

S 263  4181	6575	2942	3757	4939	4311	*	7339	4026	5273	*	3587	2281	5702	5337	3181	3372	6661	*	7867	263
       42	5140	*	2015	410	1642	557	10028	1356	1384	

M 264  3368	5939	3560	3266	6623	5686	6203	4503	4048	2651	5330	4400	4465	5157	3884	5566	5260	4560	5765	3838	264
       50	6752	5353	2000	415	1083	922	10052	1022	1208	

K 265  3285	*	3536	2671	3981	5154	6818	5917	3628	5260	4392	5729	4836	5392	5300	3872	3726	5841	4499	3754	265
       48	5356	6875	403	2038	1883	456	10053	1298	1558	

Y 266  3962	5957	2902	2775	4099	6650	5051	4135	4174	3383	5826	*	*	5215	4922	5260	3952	4269	4665	3763	266
       26	6797	6818	0	*	1966	426	10065	1000	1524	

L 267  4090	*	5337	3815	7247	*	6038	4013	*	1034	4563	6612	5089	4892	4309	6341	*	3872	6953	5754	267
       64	4532	*	1745	511	2126	375	10041	1785	1536	

N 268  3038	6754	3473	2141	6324	*	7254	4453	3984	3683	3821	5197	4986	4021	3912	4844	5368	5801	6403	*	268
       45	6196	5852	1823	479	1505	627	10012	1096	1377	

E 269  3651	5822	4093	2942	5422	5923	7788	3876	3155	3994	4762	4410	7204	3292	3140	5045	3751	5988	*	*	269
       33	5446	*	1578	588	*	0	10055	1309	1514	

R 270  4633	*	5662	3198	7204	6150	7788	3213	2011	3200	5140	7368	*	4012	2571	6742	6964	4547	*	5972	270
       23	6966	7030	1585	585	1047	954	10055	1000	1514	

K 271  4149	*	6844	2561	7281	6407	*	5619	2009	6344	*	6807	*	5432	1755	5835	6889	*	5133	3582	271
       119	3657	*	1148	866	533	1696	10016	2340	1343	

L 272  2614	*	2965	3216	7173	5360	*	3606	4124	3460	6828	4143	6846	4824	4578	3513	5252	4418	5783	6753	272
       118	3794	7283	500	1771	*	0	10081	2321	1000	

E 273  4484	*	4777	2834	7029	4827	5361	4256	3359	3416	2357	5788	6084	4582	5033	5199	3912	3756	*	*	273
       137	3869	5480	642	1477	0	*	10085	2115	1134	

D 274  5800	6632	2761	5924	6587	1445	*	6980	6953	5201	*	3668	4723	6309	*	2688	4233	7013	6110	5194	274
       26	6794	6864	1000	1000	680	1413	10086	1000	1276	

R 275  3388	*	5232	2282	6975	3344	7133	5287	4630	5413	*	6911	2769	5856	3052	2958	5228	6411	6764	*	275
       51	5247	6885	1965	427	978	1022	10067	1363	1171	

V 276  3317	*	4181	3971	6035	4888	4249	4396	4212	3833	6588	5293	5631	6200	2823	3205	6297	4396	*	2967	276
       73	4558	7246	1527	615	*	0	10069	1742	1208	

A 277  2567	*	4001	3649	6525	7028	*	3774	6079	3719	*	6282	*	4012	4496	3321	2533	3865	5870	5107	277
       13	*	6807	*	*	708	1366	10083	0	1369	

F 278  4107	*	*	*	1166	5050	*	6945	6622	4923	6377	*	*	*	5005	5732	6488	4902	2065	3849	278
       0	*	*	*	*	1118	891	10068	0	1219	

A 279  2590	*	4503	3447	4312	6048	*	6885	3749	4675	4946	3008	*	3071	3120	4936	*	*	5066	4123	279
       13	6855	*	1585	585	*	0	10291	1014	1039	

Y 280  1937	5303	*	4432	6480	3986	*	5939	5505	4842	7008	*	*	2518	3025	2882	4957	5878	6885	5563	280
       20	*	6207	*	*	*	0	10291	0	1039	

Q 281  7603	*	*	1137	*	*	*	5498	6209	2917	6245	3986	*	2120	5707	6977	5687	5694	*	*	281
       37	5864	6924	1000	1000	1921	442	10260	1172	1381	

Y 282  7437	*	6688	5165	3323	6911	5036	4771	5018	4893	3948	6957	*	6606	6905	7094	6330	4268	5055	933	282
       13	6762	*	1585	585	1469	647	9942	1007	1409	

L 283  5854	5641	5389	4080	4477	5086	6945	6314	6030	3151	2220	4297	*	1744	4984	5528	*	*	*	4667	283
       13	6759	*	1585	585	*	0	9950	1006	1201	

N 284  3609	4272	*	6319	*	2769	5330	6408	*	2885	5145	2303	*	2101	6102	6036	5932	7039	5843	*	284
       10	7223	*	3459	138	0	*	9950	1005	1201	

T 285  5272	*	2417	2134	7228	4501	5816	4650	4637	5190	*	2896	5484	4139	3679	5149	5933	4412	*	*	285
       0	*	*	*	*	*	*	10296	0	0	

A 286  3393	*	4394	*	2669	*	6381	3610	7228	6036	6818	4223	1402	6763	6863	5788	4698	4908	5133	7146	286
       62	5339	5849	2841	217	*	*	10296	1328	0	

V 287  4803	*	4883	5303	5034	5850	*	2641	3849	3130	4562	5377	4085	5337	3797	3896	4031	2771	5945	*	287
       14	6744	*	4000	93	834	1188	10269	1017	1201	

K 288  2650	*	2640	4007	5287	4677	*	5812	4726	5123	*	4830	3291	5923	6086	2954	3423	4040	5840	*	288
       10	7114	*	1585	585	*	0	10290	1002	1000	

S 289  4073	*	2994	2676	*	5249	6923	3668	5019	4260	*	4647	3780	5950	4076	2809	4835	4261	6028	5109	289
       12	*	6879	*	*	*	0	10290	0	1000	

T 290  3639	*	3276	2510	5687	2174	6530	4886	5042	6521	7203	5360	6679	5768	5360	2766	4468	4702	*	*	290
       8	7479	*	1585	585	903	1104	10283	1000	1180	

D 291  4009	*	2722	3110	6736	1192	7074	*	6866	5922	*	4228	*	5345	5977	4770	4350	6441	*	*	291
       23	7191	6828	1000	1000	*	0	10290	1000	1000	

V 292  2691	6746	5114	4511	6625	3056	*	5046	3659	3870	7207	3695	6820	3641	3636	4302	3960	4418	5355	6026	292
       0	*	*	*	*	*	0	10278	0	1178	

G 293  6168	6550	5849	4357	3523	5657	*	3203	4568	2163	6273	6860	5160	6058	3739	4411	5096	2831	5383	4369	293
       13	6820	*	1000	1000	*	0	10278	1000	1178	

I 294  5524	*	6851	6820	1028	*	*	2759	5010	3103	*	*	6506	6732	5699	5786	*	5372	4595	4269	294
       96	4165	6822	3497	134	*	0	10278	1891	1178	

S 295  5821	*	3781	4789	4801	5020	7036	5589	2103	6688	5703	3400	4113	3393	5030	3886	3351	6318	5421	4769	295
       40	5190	*	3025	189	*	0	10265	1370	1347	

P 296  3703	*	3664	2872	*	6039	5615	7113	3347	4890	5791	4416	2900	5541	3712	3618	3714	5340	6082	4676	296
       39	5674	7174	3252	160	*	0	10265	1219	1347	

E 297  4506	5865	2457	2474	4878	4673	4632	4552	5172	4807	*	4276	4582	4664	4732	3578	5021	5643	5695	4934	297
       22	7296	6853	2585	263	*	0	10029	1000	1492	

L 298  *	6864	3596	4291	5353	5812	6594	3594	3976	4114	3936	4540	6070	4028	3819	4613	5971	6830	2152	4185	298
       27	5748	*	595	1565	1463	650	10243	1225	1675	

I 299  7000	*	*	5641	1804	6459	*	2377	*	2346	4921	5902	5923	5103	5743	*	5010	3542	5901	4736	299
       63	4872	6887	2979	196	536	1688	10250	1499	1375	

I 300  4123	*	4028	3529	4743	4334	4418	4971	3623	3952	7025	5324	5194	3228	3088	4265	4500	4861	4863	4877	300
       14	6666	*	3170	170	*	0	10274	1022	1155	

K 301  4902	6543	3784	3420	4097	6168	5712	4376	3813	5975	5589	7112	3842	5165	3706	4955	4262	5915	4207	2280	301
       11	7106	*	3585	126	*	0	10274	1000	1155	

G 302  3898	5366	4657	3827	3733	7087	6015	5074	3447	4278	5812	4883	5495	4769	5042	7167	4193	2934	4873	2642	302
       38	5276	*	3290	156	1065	938	10274	1326	1155	

V 303  5148	6523	2592	3193	5357	6798	7236	5322	3801	3691	7027	4365	4155	7300	3419	4437	3768	3693	4806	5221	303
       10	7246	*	1585	585	*	0	10278	1000	1000	

I 304  4023	6614	3908	2864	6924	5391	5300	5085	4850	4323	6022	4399	2482	5231	4615	5205	3381	4658	5500	4090	304
       32	5500	*	1437	665	*	0	10278	1291	1000	

P 305  4611	7119	3185	3867	5621	5254	4051	4209	5027	3278	6976	4388	2760	6097	3739	4779	4128	4967	6674	4306	305
       114	3848	7231	1923	442	0	*	10278	2255	1000	

D 306  5920	*	3474	2451	5853	4317	4867	*	3558	6633	6044	4354	1823	5711	4669	4614	6501	5453	6864	5299	306
       193	3001	*	1601	577	0	*	10299	3289	1006	

D 307  5175	*	2893	2869	*	5379	6997	4152	3673	4091	6444	4338	3499	4992	3405	3724	5953	3701	5522	6651	307
       101	4064	7011	3200	166	*	*	10291	2046	0	

Y 308  4753	6794	4611	5512	3509	3338	6696	3807	4654	2580	4797	4872	3370	6860	4064	5797	6572	4883	5546	3363	308
       74	5282	5368	3001	192	*	0	10279	1352	1007	

D 309  4655	4334	2596	3276	6798	5438	6086	5185	3292	3327	5308	5137	5140	4789	4189	4734	4967	3501	5911	5748	309
       88	4323	6714	2508	279	2211	351	10309	1807	1525	

C 310  4018	7034	3927	4193	5930	4229	6855	4764	3448	7123	4896	3901	*	3863	2352	4039	3942	4064	6046	5040	310
       83	4156	*	2217	349	1137	875	10285	1877	1584	

L 311  4025	6907	*	6016	5425	5341	*	2571	6921	3075	6032	*	6955	7389	3112	4935	3362	2406	5509	3539	311
       55	4752	*	3611	123	0	*	10248	1482	1245	

G 312  3500	4602	*	*	3580	4423	6584	2671	5561	5414	4942	6629	6024	*	*	5351	*	1907	5788	2636	312
       37	5309	*	2681	245	*	*	10291	1332	0	

V 313  2808	5627	*	*	5114	3537	*	2744	*	2886	3578	5551	*	4318	3976	5362	5758	2586	6730	*	313
       10	7183	*	2322	322	*	*	10291	1000	0	

G 314  2311	5926	*	5879	4021	2291	4763	5990	*	6870	*	*	*	*	*	2861	3449	4524	5168	2862	314
       15	6629	*	4000	93	*	*	10291	1024	0	

I 315  3941	4216	*	5807	5990	4772	6767	2669	*	3196	5640	*	*	*	6872	5932	4471	1631	3030	*	315
       0	*	*	*	*	*	*	10291	0	0	

D 316  *	*	108	*	*	6579	6693	*	*	*	*	7471	*	*	6538	5687	*	6872	*	7085	316
       33	5469	*	2143	370	*	*	10291	1329	0	

L 317  4742	5348	*	*	3646	5828	6538	4352	7116	3185	5730	6857	1108	*	*	5851	2864	6781	*	6872	317
       28	*	5697	*	*	*	*	10291	0	0	

S 318  763	*	*	*	*	4631	*	6668	*	6665	*	4678	6937	7215	6684	2015	5567	5753	*	*	318
       149	5029	3892	2218	349	*	0	10249	1460	1207	

A 319  3024	*	3489	6627	3061	3868	*	4525	4549	3635	4255	5647	*	4917	6613	3514	4339	3426	6511	3915	319
       48	6674	5453	1585	585	2285	331	9939	1014	2596	

G 320  5071	*	5804	5776	*	1804	*	5973	2458	*	*	7635	6653	*	6817	2114	2520	5589	*	*	320
       190	4027	4009	3610	123	2281	332	9908	1861	2614	

L 321  3092	6716	3638	4500	5638	2794	*	*	2414	3967	*	4651	5713	4743	6469	3511	4037	3704	*	*	321
       125	5065	4229	2238	344	1514	622	9800	1347	3264	

R 322  5299	*	4133	4996	*	1906	5910	*	2404	5534	*	3200	6512	*	3994	3177	3578	6014	*	*	322
       109	*	3785	*	*	1224	806	10105	0	3344	

E 323  4705	*	3422	2511	6305	4472	6340	5414	2270	5396	*	4063	5190	4501	3328	3832	4093	6877	*	*	323
       95	7122	4140	2585	263	*	0	10089	1000	3469	

K 324  3876	*	4039	3886	4757	2311	*	6325	2866	*	6854	3669	*	4913	3430	4050	3145	5659	*	6815	324
       26	5789	*	1624	566	368	2153	9998	1134	4179	

N 325  2441	*	3668	5664	*	2501	5562	*	4786	6844	6515	3056	5485	6826	5738	2023	4394	*	*	*	325
       53	5138	7067	3092	180	686	1402	10283	1346	1702	

D 326  5482	5857	195	*	*	*	*	6595	*	7430	*	5281	6565	*	*	5216	*	*	*	7085	326
       13	*	6810	*	*	*	0	10265	0	1312	

W 327  5785	*	4209	3177	2929	4372	5648	*	*	5479	5180	4889	4973	*	*	4172	5132	*	4797	1388	327
       16	6476	*	2322	322	1193	830	10303	1006	1478	

T 328  4177	6074	*	*	4434	5846	5693	6826	4120	4635	*	4722	*	6876	4919	2511	1265	5421	5029	6008	328
       9	7298	*	0	*	895	1113	10251	1000	1197	

V 329  970	4683	*	6927	6032	2974	6432	5010	*	*	*	*	*	*	*	4736	5793	2351	*	7467	329
       0	*	*	*	*	*	0	10278	0	1000	

M 330  4069	3433	6523	7108	3192	4232	5906	1585	*	3124	4171	*	*	*	*	5513	5160	3960	*	4932	330
       10	7247	*	0	*	*	0	10278	1000	1000	

T 331  2942	5373	*	7060	*	4575	6563	3286	7065	3600	5183	*	4883	4847	5265	3787	2772	1987	*	*	331
       68	4435	*	274	2531	*	0	10278	1840	1000	

L 332  4349	5299	7152	5834	4659	5347	6063	3102	5351	3406	7063	6915	*	*	*	5891	4487	1088	5709	5669	332
       46	5932	6079	1271	772	*	0	10278	1160	1000	

G 333  3560	4970	*	6651	4107	2924	5674	3482	7283	2596	5023	*	*	5819	*	6081	4884	3185	3288	3423	333
       24	*	5915	*	*	1612	572	10275	0	1347	

G 334  3420	*	4776	4631	*	1216	5064	6953	4239	3647	6282	*	*	*	4349	3875	7047	4346	7459	4791	334
       45	6054	5987	0	*	1134	878	10308	1109	1542	

I 335  4006	7085	4733	4259	4234	6262	*	3900	3384	2682	6854	6291	5616	4573	3495	6889	4131	2817	4911	4550	335
       122	3628	*	459	1876	*	0	10318	2427	1534	

K 336  4449	5370	2226	5878	6000	5017	4081	5184	3817	3988	6526	6377	4152	5076	4612	3576	4047	4847	7256	3367	336
       102	4037	7111	404	2034	*	0	10318	2029	1534	

E 337  5713	*	1929	3099	6804	2261	6945	6548	4022	*	6831	3676	5570	4476	3931	6085	4007	6905	*	*	337
       143	3731	5703	1865	463	*	0	10309	2284	1691	

G 338  5088	*	2792	4733	4942	1709	7173	6502	3692	*	6807	2647	4680	4433	4116	*	5372	6838	*	6585	338
       59	5602	5688	3124	176	1711	526	10275	1211	2025	

K 339  4950	*	3294	3917	5874	4204	4858	6588	3367	*	6963	3034	4449	4359	2458	4995	4956	6018	*	3311	339
       48	5859	6006	535	1691	2807	222	10205	1153	2010	

I 340  3839	6605	5954	5648	3238	4554	5250	2764	5199	3247	5347	6719	6627	5221	5194	*	*	3197	5570	2316	340
       55	5910	5603	572	1612	*	0	10286	1151	2099	

Y 341  *	*	6022	*	3479	6960	3687	3687	4438	3968	*	6345	6998	*	4327	*	5265	5112	4757	1121	341
       14	*	6683	*	*	*	0	10245	0	2439	

L 342  4364	5199	*	5786	4928	6678	7074	2318	*	1985	7059	6724	*	*	*	5929	*	1640	5555	5194	342
       64	4907	6670	439	1930	2257	339	10230	1418	2583	

I 343  3972	6717	*	6141	5057	*	6472	2653	6432	1669	4851	*	6999	5525	5303	6938	4223	2224	*	5574	343
       24	*	5917	*	*	3664	119	10276	0	2394	

D 344  3614	*	1172	2920	*	4839	4342	6431	5083	6713	6538	5959	6945	5672	3604	6765	*	*	6772	4256	344
       112	4760	4728	1924	441	2318	323	10250	1528	2632	

Q 345  3369	4145	2840	6857	5116	4310	5575	3424	4983	4232	3692	4766	*	4205	7235	4383	5815	2965	5584	5035	345
       23	*	5953	*	*	2702	241	10224	0	2866	

R 346  3887	*	3537	3821	3455	3593	5618	3417	5355	4270	5464	5465	6919	4311	4897	5906	7050	3291	4294	3376	346
       41	*	5169	*	*	2151	368	10243	0	2872	

R 347  3763	3527	6427	4046	4357	4277	6145	3285	5710	4904	6650	5731	*	6851	1834	3169	4833	6908	*	5305	347
       17	*	6409	*	*	1668	545	10195	0	2910	

A 348  4059	5756	4222	4201	4030	2361	4776	6593	3383	3340	5160	4513	5867	4747	4684	5603	5293	3536	*	5724	348
       23	*	5990	*	*	3367	147	10230	0	2480	

R 349  3965	*	5143	6904	6740	5227	4809	5270	1946	*	*	5017	4371	3517	1731	4739	*	*	5085	7093	349
       89	*	4060	*	*	1982	421	10248	0	2565	

T 350  4119	4958	4964	5094	3949	2698	4988	5752	3553	3548	*	4753	6407	4108	3653	7020	3650	5174	4565	3929	350
       48	6882	5382	0	*	1647	555	10239	1000	3148	

M 351  4770	*	3405	3477	6325	3679	6487	4314	4396	3699	3575	5597	4777	5714	4570	3234	2822	5291	6981	5685	351
       117	6638	3883	1585	585	3447	139	10272	1014	2844	

G 352  4358	*	4056	4945	5079	4000	5640	4202	3900	6599	4661	4299	2534	*	4226	4094	3554	4104	5210	3845	352
       30	*	5598	*	*	1590	582	10292	0	3722	

N 353  4766	*	3258	3202	4298	4190	5054	4793	4600	4357	5106	3836	2946	*	5834	3073	5903	4154	*	4319	353
       73	*	4338	*	*	1846	470	10258	0	3142	

L 354  4101	*	4297	2512	6585	4054	*	*	3847	3956	5012	4968	3839	3915	4278	3588	3739	5185	3958	6587	354
       29	*	5674	*	*	1608	573	10175	0	3309	

E 355  3574	*	3306	2358	5832	4910	5604	3396	5096	4401	5318	5735	6620	4057	5868	4374	4574	4163	3948	4840	355
       27	6539	7067	0	*	2602	260	9905	1015	2858	

K 356  3470	5741	5263	5361	4502	4898	*	3407	4486	4180	3641	4475	5013	4764	6718	4930	2679	5207	4127	3422	356
       15	*	6553	*	*	*	0	10226	0	2678	

M 357  2801	*	4271	4562	4652	6617	*	3449	3852	2500	4540	*	3922	4722	4925	5252	4250	3947	6487	4630	357
       0	*	*	*	*	4073	88	10204	0	2852	

D 358  6943	*	2109	2075	5674	5849	5440	*	3324	6010	*	4445	5122	4042	3659	4442	4797	4707	*	6324	358
       10	*	7200	*	*	1985	420	10195	0	2744	

L 359  2065	6633	6848	4416	4294	4783	4223	3421	5782	3215	5191	*	6737	3890	5203	5102	5535	3990	3638	6640	359
       28	6533	6865	0	*	*	0	9923	1042	2411	

L 360  3680	*	4746	6002	5528	*	6625	1953	4956	2504	4722	*	*	6706	5103	*	4027	2475	5749	4872	360
       49	6614	5415	1585	585	1920	443	9917	1013	2552	

C 361  2401	5650	4174	3505	4893	4395	6431	4858	3554	3561	7151	5049	*	4253	4956	3225	5891	3726	*	5113	361
       81	*	4200	*	*	3102	179	9938	0	2516	

Q 362  3563	6655	3720	2762	*	4846	5586	5654	3176	4368	5899	5228	6512	3618	2705	3955	3967	5059	*	*	362
       27	7070	6515	1585	585	3740	112	10200	1000	3187	

M 363  3176	5514	6560	*	4536	5454	4704	3316	4581	1606	3358	7284	*	5837	6062	6513	4805	3640	*	5759	363
       40	*	5204	*	*	2964	198	10217	0	3183	

L 364  3066	5653	6630	4373	4922	3918	3501	3254	3557	3402	*	6569	6615	5525	4304	5344	5219	3186	*	3716	364
       58	6363	5187	1585	585	3914	99	10269	1006	3347	

A 365  2658	6852	3769	3483	5787	4273	4858	5136	3453	5043	5188	5579	5876	4203	2959	3325	5730	5259	*	5461	365
       71	*	4375	*	*	*	0	10254	0	3574	

D 366  3852	*	2502	4494	4077	5470	6692	5436	2648	4698	5664	4326	6900	3269	3844	6538	4562	4319	6372	5035	366
       70	6582	4753	0	*	3039	187	10170	1000	4217	

W 367  5605	6443	4698	4473	3717	4071	*	5025	5588	4226	*	*	6621	*	6657	5665	4590	4465	1928	1974	367
       12	*	6883	*	*	4347	73	10095	0	4294	

N 368  4556	6792	4007	4024	*	4613	6801	4989	3486	4651	*	2458	2841	3981	3319	5387	5449	5080	5737	4873	368
       134	*	3500	*	*	*	0	10123	0	4249	

I 369  2581	6588	3966	3860	5641	4743	*	4128	2861	4605	*	3957	3796	3841	5642	4252	6232	3261	*	*	369
       78	6514	4579	1585	585	4730	55	10018	1000	5213	

L 370  3600	3917	3792	3414	6516	4446	*	3764	3007	4429	6292	4407	3984	3981	4642	4846	4402	3967	6423	*	370
       82	*	4173	*	*	5165	41	10001	0	5468	

M 371  3099	6415	6360	2934	4586	4319	5374	3844	4501	6788	5388	4559	*	5350	2459	5446	3993	4320	4029	5633	371
       71	*	4380	*	*	5377	35	10008	0	5798	

E 372  3817	6197	3314	4380	4333	5309	*	2902	4512	3439	6252	4160	6314	5412	4966	5063	4350	2609	*	4566	372
       20	*	6187	*	*	5459	33	9947	0	6080	

N 373  2891	4543	*	5194	6328	5358	4786	2825	5126	3940	6382	4016	4930	3925	5209	3798	6200	2899	6280	4181	373
       19	*	6227	*	*	*	0	9924	0	6095	

D 374  3527	4594	5341	6008	*	5300	6102	2594	3451	3334	4480	4614	*	5992	6054	5573	4092	2617	5348	4271	374
       71	*	4387	*	*	3857	103	9900	0	6176	

E 375  3865	4527	6082	1295	*	4561	*	3439	4335	3619	*	6560	5343	*	*	4204	5456	4057	*	5164	375
       113	*	3726	*	*	5535	31	9900	0	6272	

E 376  3080	*	4092	3238	*	3890	6390	4968	2898	3462	5058	5946	4629	3810	4038	5160	4455	3706	*	6408	376
       65	*	4512	*	*	4198	81	9500	0	6665	

Q 377  4634	*	4188	4719	*	*	6149	3044	3052	4606	4962	1937	5250	3432	4444	5083	5280	5046	5942	6628	377
       38	*	5279	*	*	2639	253	9428	0	6694	

Y 378  3717	6203	4699	5295	3635	4245	4512	6370	4755	3173	3915	3344	6086	3821	6397	5213	4328	3917	6253	3455	378
       73	*	4333	*	*	4261	77	9571	0	6202	

F 379  2156	4155	5143	5285	4198	2901	*	4255	5836	4638	4118	*	6684	5166	3926	4666	*	4597	*	2995	379
       0	*	*	*	*	2840	217	9537	0	6321	

P 380  2869	*	3726	3478	*	2645	4673	6078	4453	4516	*	5298	4763	3402	3725	4050	*	4314	6286	4696	380
       19	*	6290	*	*	3748	112	9680	0	5791	

T 381  3227	*	2764	3472	5617	3513	6529	6179	5376	3799	5007	3951	6360	3464	2993	6318	3901	6383	*	6414	381
       33	*	5464	*	*	3114	177	9608	0	5619	

M 382  3597	5478	4799	5612	3290	4778	3735	4409	6134	3224	4042	4941	*	4320	*	*	4440	4336	5390	2368	382
       0	*	*	*	*	3645	120	9675	0	5409	

S 383  3655	*	3821	5388	4334	2980	4189	4095	4384	3926	6353	3937	6513	*	3066	4883	5339	3914	*	3476	383
       32	*	5493	*	*	1928	440	9699	0	5137	

P 384  3266	4342	5041	4556	6427	5717	4969	6632	3560	4006	6397	4880	1981	6481	3544	4663	4434	4025	*	6516	384
       15	*	6553	*	*	2289	330	9909	0	4442	

C 385  3741	4689	3624	4683	*	5587	4627	3719	5456	3593	*	3460	5693	5488	3625	3406	3552	3051	*	6698	385
       0	*	*	*	*	4829	52	9974	0	3945	

I 386  3092	7031	5617	5744	5702	4070	4475	2845	4054	3771	6207	4711	7025	5265	3522	4706	4043	3402	5681	4205	386
       34	*	5428	*	*	2781	227	9976	0	3853	

I 387  5779	6470	6617	*	3872	*	*	1699	5771	2175	5694	*	*	5424	7115	6509	*	2220	4368	5608	387
       76	4977	5663	2377	309	4310	75	9931	1343	3771	

W 388  3419	*	*	4486	3693	2696	5835	3823	4932	3863	5727	5101	*	5279	2736	5758	5533	3482	5033	4141	388
       85	6429	4457	1000	1000	2878	211	9820	1015	3871	

P 389  4113	6841	5581	5687	3182	5398	*	1952	6556	5169	4189	4879	4968	6573	5603	5614	6572	2208	*	3984	389
       30	5598	*	595	1564	3438	140	10032	1173	4087	

E 390  3685	6624	3956	672	6957	*	5558	6184	*	6618	6503	5457	5491	5093	*	5410	6406	4703	6999	*	390
       55	*	4743	*	*	3271	158	9758	0	3837	

A 391  3169	*	2729	3833	5388	4366	6486	6150	4783	3976	*	4663	6481	6438	4335	3757	2658	3576	6627	4957	391
       41	6622	5803	1585	585	3272	158	9772	1020	4047	

V 392  3995	6571	6483	5548	4201	6713	*	3983	3628	6493	*	1771	4593	6306	5440	5022	3341	3014	5745	4916	392
       49	*	4912	*	*	3307	154	9782	0	3987	

A 393  3114	5570	5015	3232	5198	2038	*	*	*	*	6554	2800	6428	3774	4886	3471	*	4881	6705	4355	393
       16	*	6506	*	*	*	0	9874	0	4115	

Y 394  2851	6620	6146	5359	3657	3782	5507	3310	6389	4248	4305	3852	5787	5127	6802	3428	4202	3501	*	4006	394
       18	*	6358	*	*	2076	391	9861	0	4248	

Q 395  4576	*	4758	3885	5672	1987	4921	6460	5227	6445	6652	3473	5110	1927	6678	4441	5591	5498	*	6890	395
       15	*	6598	*	*	2781	227	9867	0	3700	

N 396  3499	*	2362	3537	*	3694	5014	7027	4814	6875	6456	3317	4176	2930	3934	4164	6793	5578	6629	6453	396
       0	*	*	*	*	*	0	9722	0	3477	

S 397  2850	*	5612	4642	3173	3594	6917	4800	3862	4192	5726	4563	5166	5116	5550	3076	3823	4460	5714	4428	397
       26	*	5809	*	*	4186	82	9722	0	3477	

F 398  3552	*	6588	*	3782	2557	6691	4361	*	2447	4310	6616	6490	5443	*	4680	4456	2942	6308	3353	398
       20	6208	*	1000	1000	2125	376	9706	1042	3610	

E 399  3739	6576	6605	4420	*	5391	6675	4395	2667	4369	4986	4026	4395	4028	3735	3588	4124	3354	6446	4507	399
       23	*	5979	*	*	2824	220	10103	0	3050	

G 400  3615	6805	4303	3199	5688	1946	7079	5749	3542	6691	*	5278	5201	3244	4650	3557	4670	*	*	5227	400
       62	*	4570	*	*	3959	96	9823	0	3054	

D 401  4299	*	3223	2656	4839	3120	6629	4946	5179	3956	4598	4336	4184	3559	6563	4677	3770	5672	5784	7036	401
       22	*	6065	*	*	3254	160	9769	0	3506	

F 402  3014	*	4831	6618	3045	4419	*	3748	4324	2115	4272	5451	7156	6568	4097	7188	4986	3216	*	6491	402
       23	*	5976	*	*	3946	97	9851	0	3473	

K 403  3971	*	4930	3568	*	5640	6630	3184	2400	4241	3618	5127	6870	3576	3599	5181	4878	4460	4884	6548	403
       22	*	6036	*	*	2523	276	9853	0	3550	

R 404  5051	*	4672	2774	*	5564	6618	3712	2495	3877	*	4214	*	4589	2457	4948	4647	4209	7065	5658	404
       62	*	4574	*	*	4055	89	9863	0	3325	

I 405  3196	*	5240	2870	5538	6462	*	3532	4633	2958	4960	4256	*	4623	6561	4352	3753	3446	4298	4722	405
       78	5438	5087	1296	755	4248	78	9859	1196	3789	

M 406  2975	*	6627	4621	5826	3505	*	3012	6920	2475	3348	5625	6440	4030	6652	3534	4780	4305	6306	5862	406
       51	5329	6707	594	1568	2363	312	9791	1243	4039	

H 407  5618	5416	5582	4633	4780	*	6037	5257	3224	2403	5389	4592	4416	2760	3476	4815	4698	3856	6628	5770	407
       43	*	5091	*	*	4080	88	9910	0	3623	

E 408  4577	*	4377	2195	6205	4819	6637	5886	3401	3008	6961	5688	5560	2812	3850	4512	3774	6519	*	6882	408
       0	*	*	*	*	2160	365	9825	0	3851	

Q 409  3810	*	3689	3389	6796	5176	4808	4582	3050	3019	5203	4252	6574	2835	3158	5692	*	4804	*	*	409
       28	*	5716	*	*	1626	565	9897	0	3265	

R 410  3803	*	4869	4638	*	2270	3706	4924	3494	3712	*	3438	5895	4735	2590	4283	*	*	*	6969	410
       123	*	3608	*	*	2224	348	10201	0	2857	

A 411  3701	*	4915	3880	4844	3884	5611	3103	3825	5507	4161	4598	6804	3961	3377	3685	5421	4162	5429	4527	411
       40	*	5205	*	*	3103	178	10191	0	3666	

L 412  4216	5385	4438	5112	5766	3406	6549	3860	4251	2490	*	4547	3618	5801	5512	4402	5508	4161	5806	3092	412
       95	7017	4160	1585	585	1318	740	10209	1000	3773	

Y 413  3056	3876	4954	5072	3717	3429	5494	3362	5133	3951	5448	6242	4144	6509	3982	5223	4843	4263	*	3514	413
       37	*	5290	*	*	2651	250	10207	0	3490	

N 414  5802	*	4286	5076	5741	2493	4844	4208	4586	4120	6362	3356	2982	5437	4447	3845	4055	4099	6443	6407	414
       17	*	6437	*	*	1776	498	10210	0	3471	

L 415  4814	5052	6487	5813	3492	5151	*	2006	6497	2462	5817	7040	*	*	5462	3962	5619	2559	5806	5230	415
       73	5051	5694	1624	566	2280	333	10148	1386	2928	

S 416  4666	5064	4805	3785	5802	3790	6556	6722	3999	6416	*	3403	1634	6919	4463	3911	3787	5126	*	*	416
       40	6754	5770	0	*	1635	561	10133	1041	2814	

V 417  4862	*	7143	4404	5188	6480	6958	2667	5198	3587	6607	*	5056	5727	4178	4889	5100	1523	5218	4486	417
       29	*	5629	*	*	3724	114	10195	0	2516	

S 418  4544	5724	5607	4145	5635	6325	5184	2995	3703	3828	5608	*	4559	*	3212	4661	2776	2625	*	6642	418
       67	*	4458	*	*	2597	261	10166	0	2705	

P 419  3031	*	4885	2899	*	3337	*	*	3985	5125	5643	5062	1878	5791	4046	6679	3948	4868	*	6706	419
       148	6552	3525	1000	1000	1112	896	10175	1008	3149	

V 420  4077	*	3712	5602	4120	5209	*	2417	5629	3021	6578	*	5740	*	6527	4110	3146	2401	5139	*	420
       188	5589	3301	1338	726	1467	648	10159	1192	3383	

K 421  5614	6846	5585	3907	6308	5796	3810	4593	1988	4874	6853	4846	6076	3431	3567	4729	3321	4073	*	5555	421
       107	6907	3989	2000	415	1827	478	10076	1000	3971	

G 422  2608	*	5479	5510	5657	3472	2855	4586	5693	*	4856	*	3036	*	3139	3659	3784	6321	6278	4822	422
       148	4897	3968	1224	806	2016	410	9819	1375	4084	

F 423  3203	*	5338	4592	4411	4743	5044	5837	3978	4783	*	3588	4112	3514	4912	2688	3142	4344	*	6177	423
       81	5386	5024	3612	123	898	1110	9809	1200	4195	

K 424  4340	*	*	4177	*	4020	5654	5618	2003	5696	6735	3729	7082	4238	3446	2547	3244	6503	*	*	424
       92	*	4011	*	*	558	1640	9862	0	2991	

G 425  5023	*	5629	4832	*	1884	6596	5810	2934	4637	5722	6859	4831	3099	4073	4683	3978	3284	*	*	425
       107	7038	3968	1000	1000	318	2337	10152	1000	2597	

D 426  7101	*	1815	5863	*	4039	6948	*	5344	6790	*	1822	4376	4830	6654	2724	4284	6648	*	*	426
       29	6961	6366	0	*	206	2910	10256	1000	2352	

K 427  5619	*	6649	*	*	5689	*	6697	188	6948	*	*	*	*	4513	*	6493	*	*	*	427
       0	*	*	*	*	1003	997	10284	0	1256	

L 428  4090	*	4026	1885	4553	6721	4867	3687	4843	2999	*	4837	5500	4051	4367	6498	5454	4012	6839	6082	428
       12	*	6884	*	*	*	0	10297	0	1042	

A 429  2611	*	3739	3036	6986	4034	6831	4358	4839	3396	6632	5220	6903	3293	*	4231	3310	3777	*	6845	429
       0	*	*	*	*	923	1082	10280	0	1235	

R 430  6320	*	*	*	6810	5129	*	6562	3787	4532	5055	*	*	*	402	4756	*	*	*	*	430
       57	4688	*	1086	919	*	0	10315	1584	1020	

L 431  2094	6849	*	*	4117	*	*	1088	*	3589	5153	6656	*	*	*	5209	6859	4131	6015	*	431
       22	6057	*	0	*	*	0	10315	1174	1020	

R 432  4415	5589	4393	2250	5990	6858	6145	3722	4553	3218	5414	3739	*	4257	4008	3518	3752	5841	*	5763	432
       25	5867	*	0	*	*	0	10315	1138	1020	

G 433  2719	*	3376	5287	6320	4007	*	5682	4410	5643	5232	3635	2855	6656	4176	2770	3434	6025	*	*	433
       113	3727	*	0	*	*	0	10315	2259	1020	

V 434  4001	6624	*	*	3765	5590	6867	2729	7033	1501	4329	4657	*	6377	6548	6452	4905	2997	6618	5618	434
       59	6765	5023	0	*	*	0	10315	1000	1020	

L 435  2639	*	*	3335	6790	4753	6644	3301	5134	4829	6561	5813	*	3080	3761	2384	4212	4232	*	*	435
       24	7337	6602	0	*	*	0	10247	1021	1601	

G 436  2977	6518	4227	6544	*	3534	4946	6186	5677	4396	6596	4590	2001	4475	5796	3547	3067	6613	6788	6699	436
       45	5030	*	2821	220	*	0	10228	1420	1805	

L 437  3523	*	5332	6592	4558	6993	4305	4821	5486	2091	4966	5609	3897	3942	4238	5253	6963	4335	4906	2947	437
       25	*	5854	*	*	752	1299	10228	0	1805	

Y 438  4051	4859	*	*	2617	*	*	3110	*	2650	3934	5640	*	*	*	5588	*	2519	4319	2876	438
       12	*	6959	*	*	1790	492	10259	0	1561	

E 439  3561	*	4921	1753	*	6581	6598	6006	3497	5706	5318	3113	6644	3111	4270	4087	4896	5364	*	7225	439
       11	7066	*	1585	585	1002	998	10294	1000	1517	

H 440  3462	*	3998	5244	*	5590	4783	6607	3444	5164	5994	2147	*	2977	3499	3630	3689	5804	*	*	440
       0	*	*	*	*	*	0	10309	0	1176	

K 441  5769	*	4454	*	*	834	3762	*	3361	5108	6855	5222	5935	6414	4064	6209	6854	5573	*	6854	441
       46	*	4995	*	*	1157	858	10309	0	1176	

K 442  7076	6885	5128	4574	5888	6509	5424	6792	2352	3450	5230	3944	6823	4158	1871	3764	4578	7188	*	6180	442
       16	6517	*	0	*	370	2144	10260	1028	1663	

V 443  5039	6701	*	6606	4745	*	*	1694	*	2673	5866	*	*	*	*	6675	6810	1348	6800	6829	443
       51	5660	6040	1069	934	*	0	10315	1219	1020	

I 444  6803	5824	*	6512	3884	*	4063	3011	3783	2725	5493	*	*	4853	2878	*	4100	3739	5526	2845	444
       13	6852	*	2322	322	*	0	10312	1000	1343	

W 445  5516	*	*	6562	1521	*	3394	2634	6795	2768	4891	6529	*	*	*	6732	*	3986	4848	4175	445
       90	4840	5275	1591	582	672	1426	10312	1482	1343	

N 446  4711	5825	4242	6731	*	*	3895	5391	4248	4062	*	3203	2133	6678	3987	3102	*	3100	6819	5210	446
       85	5082	5164	2001	415	*	0	10289	1426	1511	

K 447  4070	*	4169	2483	6786	4205	3892	6479	2889	5723	4675	5034	3933	5234	2698	4452	*	*	5903	4964	447
       70	4702	6842	2508	279	2090	386	10243	1570	2056	

W 448  7080	6903	2903	4498	5062	2587	4189	4600	4048	6975	6799	3015	5631	5001	4284	3491	4263	6598	5804	4617	448
       174	3537	5195	1993	417	1021	980	10228	2352	1975	

R 449  2580	6504	4533	4527	4260	3285	3132	6731	5400	4161	*	*	3469	4078	4397	3139	4991	5245	6799	*	449
       125	5344	4098	2140	371	1557	599	10256	1301	1924	

K 450  4630	5053	2946	4036	6941	5775	5190	6925	3006	4209	*	4512	3364	5618	3423	3399	6036	4395	3715	6666	450
       225	4314	3410	2348	315	2317	323	10227	1772	2595	

W 451  6774	6642	4585	4659	3643	5028	5230	6375	3441	3138	3337	3170	6253	5569	5617	5465	4294	4520	2898	5132	451
       165	3340	6784	1500	629	1004	996	10117	2508	3688	

D 452  5539	*	3186	2895	6587	4616	5662	*	3553	6727	5491	3533	3147	3684	4390	4019	3006	5954	*	5700	452
       103	4079	6675	2561	268	804	1227	10199	1960	2501	

V 453  3893	*	2634	2634	5683	5386	5133	5474	4862	3662	*	6772	4282	4282	4188	4771	3459	3395	*	6231	453
       84	4790	5595	1873	460	0	*	10152	1488	1762	

L 454  3741	*	6813	5766	2442	5785	*	3511	6802	1180	5181	*	*	6532	*	6771	*	4608	6844	4047	454
       22	7369	6837	3585	126	1176	843	10252	1021	1213	

E 455  7007	*	6775	2113	7362	*	6556	2307	6997	2128	3824	5785	*	6593	4470	*	4594	3682	*	4921	455
       11	7038	*	0	*	*	0	10253	1000	1261	

E 456  4285	*	2581	2840	*	5203	*	6897	3167	5864	4636	3679	*	4015	3700	3439	3270	7044	*	5849	456
       38	5951	6672	2714	239	987	1013	10253	1156	1261	

E 457  5008	*	5818	1349	*	6620	6610	5500	5214	*	6015	6796	*	1257	5744	6718	6589	*	7002	*	457
       56	4708	*	2615	257	1076	928	10257	1577	1236	

L 458  4949	5878	*	6956	4255	*	6850	3348	*	1132	2477	*	*	7209	6695	5615	5883	4602	5273	5228	458
       0	*	*	*	*	*	0	10267	0	1042	

L 459  4199	4581	4881	4643	5191	4822	6594	5579	4565	2076	4221	5140	*	5878	3363	5727	2867	3712	*	5163	459
       22	6950	7098	3459	138	*	0	10267	1024	1042	

N 460  2720	*	3250	3232	*	4482	5144	6566	3864	4892	5863	3499	7031	4169	4802	2879	3931	6824	*	4809	460
       46	4979	*	2520	276	1292	757	10269	1528	1191	

F 461  5249	*	*	6538	972	*	6950	4796	*	4002	*	6503	*	*	5632	6827	*	6648	3678	2195	461
       423	1976	*	2334	319	0	*	10267	4896	1042	

G 462  6973	*	5864	3479	*	2830	*	6612	6782	6688	*	4231	1258	4385	4703	4195	3376	7142	*	*	462
       171	3429	5707	2337	318	*	*	10295	2510	0	

H 463  3301	*	3459	3421	3944	4102	5527	6602	2359	5742	7017	3992	5090	5217	3877	3429	5411	5264	*	6909	463
       128	4079	5280	1609	573	966	1035	10272	2024	1207	

S 464  3175	*	5613	5353	*	1230	6788	*	5958	5556	5338	3064	5523	5769	*	3177	4280	5309	*	*	464
       188	3495	4907	1402	686	456	1885	10264	2507	1504	

A 465  2854	5620	3144	5090	*	3357	4785	5969	2373	6017	6676	6890	4308	4064	3533	4588	4866	5058	*	5662	465
       142	3586	6593	1820	481	0	*	10274	2346	1649	

H 466  5680	*	6734	7121	4987	*	805	*	3811	7037	6600	3826	6545	*	5758	3745	6078	7004	*	3759	466
       102	3875	*	1164	853	0	*	10272	2135	1022	

D 467  *	*	400	*	*	*	7029	5843	4649	*	*	7224	2973	*	6700	*	*	5817	*	5985	467
       22	6032	*	2044	401	*	*	10295	1203	0	

D 468  *	*	78	6783	*	5867	6550	*	*	*	*	5994	*	*	*	*	*	*	*	*	468
       17	6444	*	1000	1000	*	*	10295	1042	0	

A 469  2919	4305	*	6016	4266	2750	6974	3551	*	3159	4859	*	6818	4273	2652	6995	4747	4609	7043	4376	469
       12	*	6871	*	*	*	*	10295	0	0	

V 470  3647	6746	*	*	5897	5792	*	3761	6037	2307	4924	*	2098	*	6695	6425	6543	1803	*	*	470
       30	6601	6584	3000	193	*	0	10283	1032	1041	

D 471  6744	*	201	*	*	*	*	6482	*	*	3853	*	*	*	*	5169	*	6307	*	*	471
       0	*	*	*	*	947	1055	10255	0	1240	

A 472  745	3299	6593	*	*	5232	*	*	*	6759	*	7015	6997	*	*	2484	4627	5580	*	*	472
       12	6863	*	1585	585	0	*	10198	1000	1026	

M 473  4110	5322	5768	*	4015	*	*	5121	*	840	3911	*	6641	*	*	5377	4682	3451	5758	*	473
       15	6640	*	1585	585	*	*	10226	1015	0	

V 474  1549	6705	*	3054	*	4678	6169	5124	6747	*	5223	6002	*	5774	*	3086	3599	2804	*	4917	474
       0	*	*	*	*	*	*	10226	0	0	

L 475  *	6530	4286	6670	6408	2749	6568	3281	*	3308	3162	4443	*	3841	4883	3993	6779	6602	3197	3312	475
       27	6885	6609	0	*	*	*	10129	1030	0	

T 476  817	3836	*	*	5026	2909	*	5789	*	3827	5701	*	*	6439	*	5095	6860	5382	*	5860	476
       81	4845	5648	2610	258	0	*	10145	1406	1008	

M 477  4089	5518	*	6586	3496	*	4638	1775	6375	2398	5906	*	*	*	*	*	*	2105	5927	5601	477
       56	6953	5065	1000	1000	772	1270	10069	1000	1195	

G 478  3114	*	4492	3128	*	4971	6444	6501	4559	4602	4547	3319	*	4539	3027	2971	3344	6225	*	4662	478
       74	*	4321	*	*	0	*	9918	0	1459	

G 479  4766	*	4205	2481	5015	5139	4281	3665	3756	3940	*	4663	5555	4907	4068	6797	5495	6753	3192	3357	479
       32	6371	6707	1000	1000	2343	317	9836	1022	1685	

L 480  3837	*	*	6553	3029	*	*	3230	*	1178	3112	6374	6477	*	*	*	6208	4143	*	4674	480
       50	5325	6725	1553	601	753	1298	9807	1176	1663	

L 481  4516	6621	*	3126	3972	5282	6101	4136	4994	2663	4129	4766	6094	5793	6035	3855	3870	2556	6276	5694	481
       18	*	6295	*	*	539	1682	9704	0	1303	

R 482  3202	*	2697	2931	*	2600	*	6248	4442	4245	5297	5285	5376	3950	3516	3467	*	6458	*	*	482
       17	*	6424	*	*	0	*	9557	0	1179	

R 483  4143	*	*	6120	6277	4505	4377	*	3433	6259	5938	4511	3568	3353	2277	2468	4664	*	*	4338	483
       28	5706	*	1000	1000	0	*	9105	1047	1000	

G 484  6179	*	*	5279	*	2012	5885	7056	4267	6090	4031	4137	3674	5807	3623	2585	3755	3551	*	*	484
       25	5857	*	1000	1000	*	*	8965	1006	0	

A 485  2892	*	*	6935	5778	2531	*	3597	3465	5744	5698	3948	3151	5967	4987	2972	4195	4385	*	*	485
       0	*	*	*	*	*	*	8869	0	0	

L 486  4954	*	*	*	6036	3533	*	3142	3246	3069	4155	5813	2927	3472	2843	4788	*	4129	*	*	486
       0	*	*	*	*	*	*	8773	0	0	

Q 487  4357	*	3945	3019	6038	5873	5796	4699	4655	*	4707	5883	5690	3698	3500	2119	3553	3662	*	*	487
       31	*	5536	*	*	*	*	8729	0	0	

I 488  2487	*	*	3128	3739	3283	*	2266	4664	4542	*	*	4620	*	5544	4806	5701	3309	*	5547	488
       63	*	4547	*	*	*	0	8632	0	1024	

D 489  *	*	1650	4334	*	*	*	*	*	5227	4562	3868	5211	5223	2682	1873	*	6417	*	*	489
       0	*	*	*	*	1513	622	8369	0	1385	

Y 490  4162	*	3051	4055	1990	*	4127	3598	*	5067	4466	*	3571	*	*	*	*	*	5108	2447	490
       0	*	*	*	*	0	*	8072	0	1192	

N 491  *	*	*	2159	*	3511	*	*	3978	4919	*	2415	*	3715	2598	4985	2927	*	*	*	491
       0	*	*	*	*	*	*	7778	0	0	

S 492  3711	*	5628	4696	4936	4589	*	4692	4632	3002	4719	4759	3153	3121	3823	2514	*	*	*	4682	492
       0	*	*	*	*	*	*	7427	0	0	

D 493  *	*	1726	4569	*	*	*	3032	2403	3548	3478	4522	*	*	*	*	4533	*	*	3603	493
       0	*	*	*	*	*	*	7268	0	0	

S 494  1784	*	2339	*	*	4265	*	3039	*	*	*	4483	*	*	*	2340	*	3380	*	*	494
       0	*	*	*	*	*	*	6890	0	0	

F 495  *	*	*	*	2874	3759	*	*	*	2278	*	4924	*	*	3921	3817	*	*	*	1274	495
       0	*	*	*	*	*	*	6041	0	0	

E 496  *	*	*	1172	*	*	*	*	*	3538	*	*	*	1723	3511	*	3654	*	*	*	496
       0	*	*	*	*	*	*	5353	0	0	

L 497  *	*	*	*	*	*	*	*	*	192	3003	*	*	*	*	*	*	*	*	*	497
       0	*	*	0	*	*	*	4355	0	0	

//
```
