## Supporting Information File 6 for "A novel uncultured marine cyanophage lineage with lysogenic potential linked to a putative marine *Synechococcus* ‘relic’ prophage": seq_27_vs_CNT_db.pbl

```
BLASTP 2.2.18 [Mar-02-2008]


Reference: Altschul, Stephen F., Thomas L. Madden, Alejandro A. Schaffer, 
Jinghui Zhang, Zheng Zhang, Webb Miller, and David J. Lipman (1997), 
"Gapped BLAST and PSI-BLAST: a new generation of protein database search
programs",  Nucleic Acids Res. 25:3389-3402.


Reference for compositional score matrix adjustment: Altschul, Stephen F., 
John C. Wootton, E. Michael Gertz, Richa Agarwala, Aleksandr Morgulis,
Alejandro A. Schaffer, and Yi-Kuo Yu (2005) "Protein database searches
using compositionally adjusted substitution matrices", FEBS J. 272:5101-5109.

Query= DDPGMHMA_00027 hypothetical protein
         (497 letters)

Database: capsid_neck_tail 
           514 sequences; 206,069 total letters

Searching...................................................done


                                                                 Score    E
Sequences producing significant alignments:                      (bits) Value

gi|5868|lcl|protein:vir:95431 Length: 535 # NCBI annotation: hyp...    64   4e-12
gi|6559|lcl|protein:vir:104336 Length: 523 # NCBI annotation: pu...    64   6e-12
gi|17058|lcl|protein:vir:5248 Length: 487 # NCBI annotation: put...    61   3e-11
gi|12543|lcl|protein:vir:80106 Length: 486 # NCBI annotation: Te...    53   7e-09
gi|3763|lcl|protein:vir:107694 Length: 527 # NCBI annotation: pu...    50   4e-08
gi|11323|lcl|protein:vir:78588 Length: 507 # NCBI annotation: Te...    50   8e-08
gi|6927|lcl|protein:vir:106715 Length: 507 # NCBI annotation: gp...    50   8e-08
gi|1758|lcl|protein:vir:101556 Length: 507 # NCBI annotation: gp...    49   1e-07
gi|692|lcl|protein:vir:3649 Length: 507 # NCBI annotation: gp18 ...    49   1e-07
gi|15319|lcl|protein:vir:3140 Length: 535 # NCBI annotation: hyp...    47   5e-07
gi|12378|lcl|protein:vir:79648 Length: 523 # NCBI annotation: Te...    47   7e-07
gi|2538|lcl|protein:vir:94056 Length: 483 # NCBI annotation: put...    42   2e-05
gi|18586|lcl|protein:vir:8649 Length: 564 # NCBI annotation: gp7...    40   6e-05
gi|7375|lcl|protein:vir:99083 Length: 566 # NCBI annotation: gp7...    40   7e-05
gi|15217|lcl|protein:vir:2600 Length: 353 # NCBI annotation: gp4...    37   5e-04
gi|14353|lcl|protein:vir:3149 Length: 554 # NCBI annotation: unk...    36   8e-04
gi|2061|lcl|protein:vir:97894 Length: 595 # NCBI annotation: gp2...    35   0.003
gi|1961|lcl|protein:vir:107494 Length: 595 # NCBI annotation: gp...    35   0.003
gi|18767|lcl|protein:vir:6335 Length: 601 # NCBI annotation: put...    34   0.003
gi|12767|lcl|protein:vir:80218 Length: 595 # NCBI annotation: pu...    34   0.003
gi|11728|lcl|protein:vir:78939 Length: 601 # NCBI annotation: pu...    33   0.008
gi|7770|lcl|protein:vir:96410 Length: 536 # NCBI annotation: hyp...    32   0.017
gi|8062|lcl|protein:vir:103374 Length: 536 # NCBI annotation: pu...    32   0.018
gi|9169|lcl|protein:vir:99234 Length: 550 # NCBI annotation: hyp...    32   0.022
gi|3935|lcl|protein:vir:103868 Length: 551 # NCBI annotation: hy...    31   0.031
gi|7204|lcl|protein:vir:100065 Length: 577 # NCBI annotation: DN...    31   0.036
gi|3011|lcl|protein:vir:106049 Length: 583 # NCBI annotation: gp...    31   0.037
gi|12711|lcl|protein:vir:80169 Length: 565 # NCBI annotation: te...    29   0.13 
gi|7834|lcl|protein:vir:102402 Length: 807 # NCBI annotation: gp...    29   0.13 
gi|15201|lcl|protein:vir:7028 Length: 631 # NCBI annotation: lar...    29   0.16 
gi|10294|lcl|protein:vir:105656 Length: 405 # NCBI annotation: p...    28   0.21 
gi|7495|lcl|protein:vir:103312 Length: 624 # NCBI annotation: Te...    28   0.23 
gi|8927|lcl|protein:vir:97005 Length: 632 # NCBI annotation: 40 ...    28   0.30 
gi|13633|lcl|protein:vir:3963 Length: 462 # NCBI annotation: put...    27   0.58 
gi|4089|lcl|protein:vir:94598 Length: 581 # NCBI annotation: PfW...    27   0.60 
gi|291|lcl|protein:vir:3608 Length: 462 # NCBI annotation: TerL ...    27   0.64 
gi|12446|lcl|protein:vir:79709 Length: 160 # NCBI annotation: ma...    27   0.79 
gi|19787|lcl|protein:vir:2340 Length: 562 # NCBI annotation: gp1...    26   0.86 
gi|20113|lcl|protein:vir:108299 Length: 556 # NCBI annotation: h...    26   1.1  
gi|12256|lcl|protein:vir:79447 Length: 485 # NCBI annotation: ph...    26   1.2  
gi|10766|lcl|protein:vir:78016 Length: 485 # NCBI annotation: te...    26   1.2  
gi|23408|lcl|protein:vir:103169 Length: 549 # NCBI annotation: g...    25   1.8  
gi|15492|lcl|protein:vir:732 Length: 402 # NCBI annotation: unkn...    25   2.6  
gi|7243|lcl|protein:vir:103223 Length: 168 # NCBI annotation: pu...    24   3.8  
gi|17795|lcl|protein:vir:2426 Length: 595 # NCBI annotation: gp1...    23   9.9  

>gi|5868|lcl|protein:vir:95431 Length: 535 # NCBI annotation: hypothetical protein ORF049 #
           Family: family:all:543 # MgeID: mge:1570 # MgeName: PA11
           # Cross-refs:
           genbank:acc:YP_001294642;genbank:gi:149408208;genbank:Ge
           neID:5236998
          Length = 535

 Score = 63.9 bits (154), Expect = 4e-12,   Method: Compositional matrix adjust.
 Identities = 119/507 (23%), Positives = 191/507 (37%), Gaps = 85/507 (16%)

Query: 17  RARDSFQDFCKAMGKPPAKHMLEWHTQLCTGKDTECLLGIGG---PNTAILAPRGSAKST 73
           RA +    F K +   P     E H ++        L G G     N  I+ PR   KS 
Sbjct: 27  RALEDLYFFAKLVN--PGYVYGEVHREIFAWMQDYTLFGRGSDLTSNKLIMLPRAHLKSH 84

Query: 74  VLGLFAAWMIGKHALAKKMLRILYIAYMVDISRAKSATIKGILTSAKYREIFP-MVRLSK 132
           ++  + AW+I +H      + ILYI+    ++  +   +K IL S+ Y   FP  +   +
Sbjct: 85  MVATWCAWIITRHP----EVTILYISATATLAETQLYAVKNILASSVYNRYFPEYIHPQE 140

Query: 133 IKRSDEYWS---IDYEFAGIDTAGEEAFTIACGGLKGAITSKRSQLVLIDDPIKSAASIN 189
            KR  E WS   +  +       G    TIA  GL    T   + +++ DD +    +  
Sbjct: 141 GKR--EKWSSNAMSIDHVQRKKEGIRDATIATAGLTTNTTGWHADIIVADDLVVPENAYT 198

Query: 190 NPDIRREMEQTWSNVIAPTMFQGARAICLGTRFHFDDIHSTLFVPKNKWNQIVQKAVITD 249
                RE  Q  S+        G   +  GTR+H  DI++T       W    QK  I D
Sbjct: 199 EDG--RESVQKKSSQFTSIRNAGGFTMACGTRYHPSDIYAT-------WRS--QKYDIFD 247

Query: 250 ADGKQ---------RSY---------WPEF---------WSMKYLNERKLE--DRVAFAY 280
            +G +         + Y         WP           + ++ L   K E  DRV F  
Sbjct: 248 DEGMKIDEHPVWEIKEYAVEKDNIFLWPRTIREDGKAFGFDIRVLARIKAEYSDRVQFFA 307

Query: 281 QYLNTAVKSTDVGIS--------PELIIKGVIPDDYD----CLGVGIDLSAGLREKNDWT 328
           QY N         IS        P L+ K      Y+     +   +D +  L  + D+T
Sbjct: 308 QYYNDPNDPGSDRISRDKFQYYNPRLLKKEGSRWTYNGRRLNIYAAVDFAFSLSRQADYT 367

Query: 329 VMTLGGIK-EGKIYLIDQRRARTMGNLEKMDLLCQMLADWNILMENDEEQYFPTMSPCII 387
            + + GI  +  IY++D  R ++   LE    +  + + W      ++ Q   T++  +I
Sbjct: 368 AIVVIGIDCDNNIYVVDIDRFKSDKTLEYFQHIKALHSKWVF----NKLQAEVTVAQKVI 423

Query: 388 WPEAVAYQNSFEGDFKRIMHEQRALYNLSVSPVKGFKGDKLARLRGVLGLYEHKKVIWNK 447
                  ++  + D  R+  E+         P +  +G K  R+   L        +W+ 
Sbjct: 424 ---VNGIKDYVKKDGLRLSVEE-------YRPSRA-EGSKEERIAAALEHRYDNLEVWHH 472

Query: 448 WRKW-DVLEEELLNFGHSAHDDAVDAM 473
              W  VLEEEL+      HDD  DA+
Sbjct: 473 EGGWTSVLEEELV-LSRPPHDDIKDAL 498


>gi|6559|lcl|protein:vir:104336 Length: 523 # NCBI annotation: putative terminase large subunit #
           Family: family:all:144 # MgeID: mge:1593 # MgeName: RTP
           # Cross-refs:
           genbank:acc:YP_398965;genbank:gi:81343949;genbank:GeneID
           :3778868
          Length = 523

 Score = 63.5 bits (153), Expect = 6e-12,   Method: Compositional matrix adjust.
 Identities = 95/396 (23%), Positives = 162/396 (40%), Gaps = 71/396 (17%)

Query: 3   ASKLTVKAPSEDILRARDSFQDFCKAMGK--PPAKHMLEWHTQ-LCTGKDTECLLGIGGP 59
           A K+ +KA SE       SF+ F +   +     +  + WH + LC   D E L G    
Sbjct: 13  AEKMAIKAISEH------SFEGFLRCFFQITQGERFKMNWHAKYLCRVID-EILEGKRKD 65

Query: 60  NTAILAPRGSAKSTVLGLFAAWMIGKHALAKKMLRILYIAYMVDISRAKSATIKGILTSA 119
               +AP GSAK+    LF+        +  K +R L +++   + +  S  ++ ++ S 
Sbjct: 66  TIINVAP-GSAKTE---LFSIHFPVYSMIKIKKVRNLSLSFSDSLVKRNSKRVRDLIKSK 121

Query: 120 KYREIFP----MVRLSKIKRSDEYWSIDYEFAGIDTAGEEAFTIACGGLKGAITSKRSQL 175
           +++E++P      R  +I+  DE   + +E      AG+       G   G +T   S  
Sbjct: 122 EFQELWPCSFGTCRDDEIQVLDENGKVRFESISKAMAGQ-----VTGSRGGYMTDDYSGC 176

Query: 176 VLIDDPIKSAASINNPDIRREMEQTWSNVIAPTMFQGARA----------ICLGTRFH-- 223
           +++DDP+K   +++N  +RRE      N++     +  RA          I +  R H  
Sbjct: 177 IMLDDPLKPDDALSN--VRREA----VNMLLKNTIRSRRASSVKGKETPIIAVQQRLHVL 230

Query: 224 --------------FDDIHSTLFVPKNKWNQI---VQKAVITDA--------DG-KQRSY 257
                         FD +     V ++  + +   +++  I D         DG K  SY
Sbjct: 231 DTSHFMESGQMGIKFDVVKVPAIVTEDYADTLPDWIKQQFIDDVLSSPFVERDGVKYYSY 290

Query: 258 WPEFWSMKYLNERKLEDRVAFAYQYLNTAV----KSTDVGISPELIIKGVIPDDYDCLGV 313
           +P   S++ L   +  D   F  QY    V       +V     L      P  YD   +
Sbjct: 291 FPAKESIEDLMAMRDADPYTFLSQYAQEPVALGGNLINVDWFQRLSDTFRPPAKYDYRFI 350

Query: 314 GIDLSAGLREKNDWTVMTLGGIKEGKIYLIDQRRAR 349
             D +   +  +D++V+ L G K+ KIYLIDQRR +
Sbjct: 351 TCDTAMTTKSYSDFSVLQLWGYKDAKIYLIDQRRGK 386


>gi|17058|lcl|protein:vir:5248 Length: 487 # NCBI annotation: putative terminase large subunit
           TerL # Family: family:all:144 # MgeID: mge:117 #
           MgeName: Aaphi23 # Cross-refs:
           genbank:acc:NP_852753;genbank:gi:31544028;interpro:IPR00
           4921;interpro:IPR006517;uniprot:Q7Y5U7;genbank:GeneID:27
           53564
          Length = 487

 Score = 60.8 bits (146), Expect = 3e-11,   Method: Compositional matrix adjust.
 Identities = 110/447 (24%), Positives = 176/447 (39%), Gaps = 56/447 (12%)

Query: 59  PNTAILAPRGSAKSTVLGL-FAAWMIGKHALAKKMLRILYIAYMVDISRAKSATIKGILT 117
           P   I AP  S KS +    F AW+ G++      L+I+  +Y  D++   +  ++ I+ 
Sbjct: 64  PRLMIYAPPRSGKSELFSRRFPAWVFGQNP----ELQIIACSYSADLASRMNLDVQRIID 119

Query: 118 SAKYREIFPMVRLSKIKRSDEYWSIDYEFAGIDTAGEEAFTIA--CGGLKGAITSKR--- 172
              Y  IFP   L+ IK            +G      E F I    G  + A        
Sbjct: 120 DPIYHSIFPNTALN-IKNI-------ATISGKPLRNSEIFEIVGHLGAYRSAGVGGGITG 171

Query: 173 --SQLVLIDDPIKSAASINNPDIRREMEQTWSNVIAPTMFQGARAICLG-TRFHFDDIHS 229
             + + +IDDP+K A   N+  +R  +   W      T       + LG TR+H DD+  
Sbjct: 172 MGADIAIIDDPVKDAKEANSQTVRDSI-WDWYTTTLYTRLSPKSGVLLGMTRWHEDDLAG 230

Query: 230 TLFVPK----NKWNQIVQKAVITDADGKQRSYWPEFWSMKYLNERKLEDRVAFAYQYLNT 285
            L        ++W +IV+   I + D + R         ++  ER  + R A   Q  N 
Sbjct: 231 RLIKEAENGGDQW-RIVKFPAIAEEDEEFRKEGEPLHPERFDLERLNKIRQAVGSQAWN- 288

Query: 286 AVKSTDVGISPELIIKGV------IPDDYDCLGVGIDLSAGLREKNDWTVMTLGGI-KEG 338
           A+           IIKG       +P       +  D +   ++ ND++V  + G   +G
Sbjct: 289 ALYQQRPSNKGGGIIKGSWFGRYKVPPIIKVKAIYADTAQKTKQHNDYSVFIVAGKGADG 348

Query: 339 KIYLIDQRRARTMGNLEKMDLLCQMLADWNILMENDEEQYFPTMSPCIIWPEAVAYQNSF 398
           K Y++D  R    G  E  + L Q L D     +  +E    T +      E  A   S 
Sbjct: 349 KAYILDLIR----GKWEAPE-LEQTLKDVWAKHKAKKETGILTRANV----EDKASGTS- 398

Query: 399 EGDFKRIMHEQRALYNLSVSPVKGFKGDKLARLRGVLGLYEHKKVIWNKWRKW--DVLEE 456
                 ++   R    + ++P++    DK  R+ GV G  E   V+  +   W  D + E
Sbjct: 399 ------LIQTIRRNNQIPITPIQ-VDADKYTRVLGVQGYIESGYVMLPESAPWIADFINE 451

Query: 457 -ELLNFGHS-AHDDAVDAMVLTMGGLL 481
            E      S AHDD VDA+V+ +  +L
Sbjct: 452 CEAFTATDSHAHDDQVDALVMAISDIL 478


>gi|12543|lcl|protein:vir:80106 Length: 486 # NCBI annotation: TerL # Family: family:all:144 #
           MgeID: mge:1876 # MgeName: B054 # Cross-refs:
           genbank:acc:YP_001468706;genbank:gi:157325286;genbank:Ge
           neID:5601797
          Length = 486

 Score = 53.1 bits (126), Expect = 7e-09,   Method: Compositional matrix adjust.
 Identities = 104/498 (20%), Positives = 192/498 (38%), Gaps = 75/498 (15%)

Query: 14  DILRARDSFQDFCKAMGKPPAKHMLEWHTQLCTGKDTECLLGIGGPNTAILAPRGSAKST 73
           DI  A+ S++D+          + L  HT+L   K    + G        + PR S   T
Sbjct: 20  DIELAKRSYRDYVTYSHF--GDYQLFEHTELICEKLQHIIDGEQKYYIFEMPPRHSKSMT 77

Query: 74  VLGLFAAWMIGKHALAKKMLRILYIAYMVDISRAKSATIKGILTSAKYREIFPMVRLSKI 133
           +   F ++ + K+   KK  R++  +Y   +++      +  +  A   ++F  + ++  
Sbjct: 78  ITETFPSYFLMKNP--KK--RVITTSYSDALAKQFGRKNRDKIKMAG-DQLFD-IHINPA 131

Query: 134 KRSDEYWSIDYEFAGIDTAGEEAFTIACGGLKGAITSKRSQLVLIDDPIKSAASINNPDI 193
                 WSID    G+ +            + G  T + + L++IDDPIK+     +  I
Sbjct: 132 NSGVTDWSIDQYGGGMYSTS----------MLGGATGRGADLLIIDDPIKNREEAESKTI 181

Query: 194 RREMEQTWSNVIAPTMFQGARAICLGTRFHFDDIHSTLFVPKN-KWNQIVQKAVITDAD- 251
           R ++ Q W +     + +G   I + TR+H DD+   L       W +I   A+  + D 
Sbjct: 182 RDKIYQEWESTFFTRLHKGHSVIVIMTRWHEDDLIGRLLKANTLPWERIRLPAIAEENDL 241

Query: 252 -GKQ--RSYWPEF------------------WSMKYLNERKLEDRVAFAYQYLNTAVKST 290
            G++  ++  PE                   W+  Y    +  +   F  ++L   V S 
Sbjct: 242 LGREIGQALCPELGYNEEWAEITKKTVGSRTWASLYQQRPRPAEGAIFKEKWLRYYVPSE 301

Query: 291 DVGISPELIIK-GVIPDDYDCLGVGIDLSAGLREKNDWTVMTLGGIKEGKIYLIDQRRAR 349
           +      L     ++P  +D      D++    +K+D+    +   K+   + ID+   R
Sbjct: 302 EFRKKYNLGEDVAILPRLFDKSAQSWDMAFKDTKKSDFVAGHVWNRKKADFFFIDRIHDR 361

Query: 350 TMGNLEKMDLLCQMLADWNILMENDEEQYFPTMSPCIIWPEAVAYQNSFEGDFKRIMHEQ 409
            MG  E ++ + ++                      I  P A+A     + +   +M   
Sbjct: 362 -MGLPETLNAVRRL---------------------TIKHPLAIAKYIEEKANGPAVMQTL 399

Query: 410 RALYN--LSVSPVKGFKGDKLARLRGVLGLYEHKKVIWNK--WRKW--DVLEEELLNFGH 463
           +      + V P    +G K  R   V  L+E   V +    +  W  DV+ EE+L F +
Sbjct: 400 KGEITGMIGVEP----EGGKETRAYAVTPLFESGNVYFPHPLYAPWISDVI-EEMLAFPN 454

Query: 464 SAHDDAVDAMVLTMGGLL 481
             HDD VDAM   +  L+
Sbjct: 455 GEHDDDVDAMTQALVKLM 472


>gi|3763|lcl|protein:vir:107694 Length: 527 # NCBI annotation: putative terminase large subunit #
           Family: family:all:144 # MgeID: mge:1518 # MgeName: T1 #
           Cross-refs:
           genbank:acc:YP_003892;genbank:gi:45686309;genbank:GeneID
           :2773034
          Length = 527

 Score = 50.4 bits (119), Expect = 4e-08,   Method: Compositional matrix adjust.
 Identities = 81/364 (22%), Positives = 136/364 (37%), Gaps = 77/364 (21%)

Query: 40  WHTQLCTGKDTECLLGIGGPNTAILAPRGSAKSTVLGLFAAWMIGKHALAK-KMLRILYI 98
           WH      +  E + G  G NT      GS K+ V  +     +  +A+ K K +R L +
Sbjct: 48  WHHLYLCHEVEEIIAGRRG-NTIFNVTPGSGKTEVFSIH----LPVYAMLKCKKVRNLNV 102

Query: 99  AYMVDISRAKSATIKGILTSAKYREIFPMVRLSKIKRSDEYWSIDYEFAGIDTAGEEAFT 158
           ++   + +  S  ++ I++S +++E++P    +         S D E   ++  G+  F 
Sbjct: 103 SFADSLVKRNSKRVREIISSNEFQELWPCKFGT---------SKDEEMQVLNEDGKVWFE 153

Query: 159 IACGGLKGAITSKR--------SQLVLIDDPIKSAASINNPD-----IRREMEQTW--SN 203
           +      G IT  R        S +V++DD       I+ PD     ++RE       + 
Sbjct: 154 LISAAAGGRITGSRGGYMTPGFSGMVMLDD-------IDKPDDMFSKVKRERTHMLLKNT 206

Query: 204 VIAPTMFQGARAICLGTRFHFDDIHSTLFVPKN----KWNQIVQKAVITDADGK------ 253
           + +  M      I +  R H  D  ST F+       +++QI   A++T+  GK      
Sbjct: 207 IRSRRMHNETPIIAIQQRLHAQD--STWFMMNGGMGIEFDQISIPALVTEEYGKTLPDWL 264

Query: 254 --------------------QRSYWPEFWSMKYLNERKLEDRVAFAYQYLNTAVKSTDVG 293
                                 S+WP   S+  L   +  D+  F  QY    +      
Sbjct: 265 QPYFERDVLSSEYVELDGVKHYSFWPSKESVHDLLALREADQYTFDSQYQQKPIALGGSV 324

Query: 294 ISPE--------LIIKGVIPDDYDCLGVGIDLSAGLREKNDWTVMTLGGIKEGKIYLIDQ 345
            + E        L      P  YD   +  D +    E ND+TV  L G K  K+Y ID 
Sbjct: 325 FNSEWWTYYGSSLDADEPDPGKYDYRFITADTAQKTGELNDYTVFCLWGKKNDKVYFIDG 384

Query: 346 RRAR 349
            R +
Sbjct: 385 IRGK 388


>gi|11323|lcl|protein:vir:78588 Length: 507 # NCBI annotation: TerL # Family: family:all:144 #
           MgeID: mge:1854 # MgeName: BcepNY3 # Cross-refs:
           genbank:acc:YP_001294855;genbank:gi:149882918;genbank:Ge
           neID:5291059
          Length = 507

 Score = 49.7 bits (117), Expect = 8e-08,   Method: Compositional matrix adjust.
 Identities = 51/219 (23%), Positives = 93/219 (42%), Gaps = 24/219 (10%)

Query: 18  ARDSFQDFCKAMGKPPAKHMLEWHTQLCTGKD--TECLLGIGGPNTAILAPRGSAKSTVL 75
           AR +F  F   + +P  +H   +  ++C   D   + LL    P   + AP    KS+++
Sbjct: 38  ARTNFAAFVSLVHRPRYRHS-AFSARVCAEIDKFIDDLLEGKRPVLMLTAPPQHGKSSLI 96

Query: 76  G-LFAAWMIGKHALAKKMLRILYIAYMVDISRAKSATIKGILTSAKYREIFPMVRLSKIK 134
               A ++ G+       +RI    Y + ++R  +   K I+    YR +FP V L   K
Sbjct: 97  SRCLAPYLYGRLTGLLPAVRIANATYALPLARRNATDAKSIMKEPVYRAVFPHVSLIGFK 156

Query: 135 RSDEYWSIDYEFAGIDTAGEEAFTIACG------GLKGAITSKRSQLVLIDDPIKSAASI 188
                        G DT+ E  F +  G      G+ G +T     + +IDD  K+A   
Sbjct: 157 ------------GGKDTSNE--FDVPAGGEFRGVGVGGPLTGFSIDVGIIDDATKNAEEA 202

Query: 189 NNPDIRREMEQTWSNVIAPTMFQGARAICLGTRFHFDDI 227
            +  ++  +E  + +V+   + Q +  I +GT +  +D+
Sbjct: 203 LSAVVQDGLENWYDSVLLTRLQQLSGVILIGTPWSANDL 241


>gi|6927|lcl|protein:vir:106715 Length: 507 # NCBI annotation: gp19 # Family: family:all:144 #
           MgeID: mge:1599 # MgeName: Bcep1 # Cross-refs:
           genbank:acc:NP_944327;genbank:gi:38638626;genbank:GeneID
           :2657344
          Length = 507

 Score = 49.7 bits (117), Expect = 8e-08,   Method: Compositional matrix adjust.
 Identities = 51/219 (23%), Positives = 93/219 (42%), Gaps = 24/219 (10%)

Query: 18  ARDSFQDFCKAMGKPPAKHMLEWHTQLCTGKD--TECLLGIGGPNTAILAPRGSAKSTVL 75
           AR +F  F   + +P  +H   +  ++C   D   + LL    P   + AP    KS+++
Sbjct: 38  ARTNFAAFVSLVHRPRYRHS-AFSARVCAEIDKFIDDLLEGKRPVLMLTAPPQHGKSSLI 96

Query: 76  G-LFAAWMIGKHALAKKMLRILYIAYMVDISRAKSATIKGILTSAKYREIFPMVRLSKIK 134
               A ++ G+       +RI    Y + ++R  +   K I+    YR +FP V L   K
Sbjct: 97  SRCLAPYLYGRLTGLLPAVRIANATYALPLARRNATDAKSIMKEPVYRAVFPHVSLIGFK 156

Query: 135 RSDEYWSIDYEFAGIDTAGEEAFTIACG------GLKGAITSKRSQLVLIDDPIKSAASI 188
                        G DT+ E  F +  G      G+ G +T     + +IDD  K+A   
Sbjct: 157 ------------GGKDTSNE--FDVPAGGEFRGVGVGGPLTGFSIDVGIIDDATKNAEEA 202

Query: 189 NNPDIRREMEQTWSNVIAPTMFQGARAICLGTRFHFDDI 227
            +  ++  +E  + +V+   + Q +  I +GT +  +D+
Sbjct: 203 LSAVVQDGLENWYDSVLLTRLQQLSGVILIGTPWSANDL 241


>gi|1758|lcl|protein:vir:101556 Length: 507 # NCBI annotation: gp18 # Family: family:all:144 #
           MgeID: mge:1477 # MgeName: Bcep43 # Cross-refs:
           genbank:acc:NP_958123;genbank:gi:41057669;genbank:GeneID
           :2716813
          Length = 507

 Score = 48.9 bits (115), Expect = 1e-07,   Method: Compositional matrix adjust.
 Identities = 52/218 (23%), Positives = 91/218 (41%), Gaps = 22/218 (10%)

Query: 18  ARDSFQDFCKAMGKPPAKHMLEWHTQLCTGKD--TECLLGIGGPNTAILAPRGSAKSTVL 75
           AR +F  F   + +P  KH   +  ++C   D   + LL    P   + AP    KS+++
Sbjct: 38  ARTNFAAFVSLVHRPRYKHS-AFSARVCAEIDKFIDDLLDGKRPVLMLTAPPQHGKSSLI 96

Query: 76  G-LFAAWMIGKHALAKKMLRILYIAYMVDISRAKSATIKGILTSAKYREIFPMVRLSKIK 134
               A ++ G+       +RI    Y + ++R  S   K I+    YR +FP V L   K
Sbjct: 97  SRCLAPYLYGRLTGLLPAVRIANATYALPLARRNSTDAKSIMKEPVYRAVFPHVSLIGFK 156

Query: 135 -RSDEYWSIDY----EFAGIDTAGEEAFTIACGGLKGAITSKRSQLVLIDDPIKSAASIN 189
              D     D     EF G+             G+ G +T     + +IDD  K+A    
Sbjct: 157 GNKDTSNEFDVPEGGEFRGV-------------GVGGPLTGFSIDVGIIDDATKNAEEAL 203

Query: 190 NPDIRREMEQTWSNVIAPTMFQGARAICLGTRFHFDDI 227
           +  ++  +E  + +V+   + Q +  I +GT +  +D+
Sbjct: 204 SAVVQDGLENWYDSVLLTRLQQLSGVILIGTPWSANDL 241


>gi|692|lcl|protein:vir:3649 Length: 507 # NCBI annotation: gp18 # Family: family:all:144 #
           MgeID: mge:75 # MgeName: Bcep781 # Cross-refs:
           genbank:acc:NP_705644;genbank:gi:23752329;genbank:GeneID
           :955741
          Length = 507

 Score = 48.9 bits (115), Expect = 1e-07,   Method: Compositional matrix adjust.
 Identities = 52/218 (23%), Positives = 91/218 (41%), Gaps = 22/218 (10%)

Query: 18  ARDSFQDFCKAMGKPPAKHMLEWHTQLCTGKD--TECLLGIGGPNTAILAPRGSAKSTVL 75
           AR +F  F   + +P  KH   +  ++C   D   + LL    P   + AP    KS+++
Sbjct: 38  ARTNFAAFVSLVHRPRYKHS-AFSARVCAEIDKFIDDLLDGKRPVLMLTAPPQHGKSSLI 96

Query: 76  G-LFAAWMIGKHALAKKMLRILYIAYMVDISRAKSATIKGILTSAKYREIFPMVRLSKIK 134
               A ++ G+       +RI    Y + ++R  S   K I+    YR +FP V L   K
Sbjct: 97  SRCLAPYLYGRLTGLLPAVRIANATYALPLARRNSTDAKSIMKEPVYRAVFPHVSLIGFK 156

Query: 135 -RSDEYWSIDY----EFAGIDTAGEEAFTIACGGLKGAITSKRSQLVLIDDPIKSAASIN 189
              D     D     EF G+             G+ G +T     + +IDD  K+A    
Sbjct: 157 GNKDTSNEFDVPEGGEFRGV-------------GVGGPLTGFSIDVGIIDDATKNAEEAL 203

Query: 190 NPDIRREMEQTWSNVIAPTMFQGARAICLGTRFHFDDI 227
           +  ++  +E  + +V+   + Q +  I +GT +  +D+
Sbjct: 204 SAVVQDGLENWYDSVLLTRLQQLSGVILIGTPWSANDL 241


>gi|15319|lcl|protein:vir:3140 Length: 535 # NCBI annotation: hypothetical protein # Family:
           family:all:543 # MgeID: mge:64 # MgeName: VpV262 #
           Cross-refs:
           genbank:acc:NP_640322;genbank:gi:21234401;genbank:GeneID
           :956064
          Length = 535

 Score = 47.0 bits (110), Expect = 5e-07,   Method: Compositional matrix adjust.
 Identities = 97/461 (21%), Positives = 172/461 (37%), Gaps = 69/461 (14%)

Query: 60  NTAILAPRGSAKSTVLGLFAAWMIGKHALAKKMLRILYIAYMVDISRAKSATIKGILTSA 119
           NT  L PR   KS  + ++  W I K+      + I Y+     ++  +   IK ILTS 
Sbjct: 64  NTLALMPRDHQKSHCIAVWVCWQIFKNP----AVTIAYVCATESLAILQLYDIKQILTSD 119

Query: 120 KYREIFPMVRLSKIKRSDEYWS-----IDYEFAGIDTAGEEAFTIACGGLKGAITSKRSQ 174
           ++  + P + +  +++  + W+     +D+     +   +   T+   GL          
Sbjct: 120 EFTRLSPDM-IEPMEKKRQKWAETAIIVDHPIRKKERPRDP--TVLATGLDSNNIGAHCN 176

Query: 175 LVLIDDPIKSAASINNPDIRREMEQTWSNVIAPTMFQGARAICLGTRFHFDDIHSTLF-V 233
           +++ DD +    S+   +  R+  +  +  ++  +       C+GTR+H  D + TL  +
Sbjct: 177 IMVKDDVVIDKNSLT--ETARQKVEAKAGHLSSILTTDGMEFCVGTRYHPKDHYQTLIDM 234

Query: 234 PKNKW--NQIVQK----AVIT----------------DADGKQRSYWPEFWSMKYLNERK 271
            +  W  +Q+V +    AV T                ++DGK   +     S K    RK
Sbjct: 235 TEEVWEGDQLVGERPVYAVHTRVVEVEGVFLWPRMARESDGKMFGFDRAQLSRKKAKYRK 294

Query: 272 LEDRVAFAYQYLNTAVKSTDVGISPELII---KGVIPDDYDCLGVG---------IDLSA 319
             D   F  QY N      + GI   + +   K  +        VG          D + 
Sbjct: 295 --DMRNFYCQYYNDPNAINEGGIEKSMFLYYDKEKVVRRKGSWWVGKRKVNIIACQDFAY 352

Query: 320 GLREKNDWTVM-TLGGIKEGKIYLIDQRRARTMGNLEKMDLLCQMLADWNILMENDEEQY 378
            ++  +DWT +  LG  K+ +IY++D  R +T         L      W           
Sbjct: 353 SVQTGSDWTALFILGMDKDKRIYILDIVRYQTKKPSVYWKNLETAYNKWKFKW------- 405

Query: 379 FPTMSPCIIWPEAVAYQNSFEGDFKRIMHEQRALYNLSVSPVKGFKGDKLARLRGVL-GL 437
                   +  EAVA Q       +    +++    +         GDK  R+   L  L
Sbjct: 406 --------VRAEAVAAQEVIIEALREYAEKEQCPIRIKAYKPNSQSGDKETRISQTLEPL 457

Query: 438 YEHKKVIWNKWRKWDVLEEELLNFGHSAHDDAVDAMVLTMG 478
           YE+  +   +    D+LEEEL       HDD  D + + +G
Sbjct: 458 YENGDIYHYRGGLCDMLEEELTQ-DRPPHDDLKDCLHIGVG 497


>gi|12378|lcl|protein:vir:79648 Length: 523 # NCBI annotation: TerL # Family: family:all:144 #
           MgeID: mge:1872 # MgeName: TLS # Cross-refs:
           genbank:acc:YP_001285519;genbank:gi:148734502;genbank:Ge
           neID:5220006
          Length = 523

 Score = 46.6 bits (109), Expect = 7e-07,   Method: Compositional matrix adjust.
 Identities = 82/375 (21%), Positives = 139/375 (37%), Gaps = 98/375 (26%)

Query: 40  WHTQLCTGKDTECLLGIGGPNTAILAPRGSAKSTVLGL-FAAWMIGKHALAKKMLRILYI 98
           WH         E + G+       + P GS K+ +L + F  +      L    +R L I
Sbjct: 43  WHHLYIARAIDEIIEGVRKDTIFNVTP-GSGKTELLSIHFPPY----SYLKLNKVRNLNI 97

Query: 99  AYMVDISRAKSATIKGILTSAKYREIFPMVRLSKIKRSDEYWSIDYEFAGIDTAGEEAFT 158
           ++   + +  S  ++ ++ S +++E++P    +         S D EF  ++ AG+    
Sbjct: 98  SFADTLVKRNSKRVRDLVNSREWQELYPAKTGT---------SKDDEFQILNDAGKVRLE 148

Query: 159 IACGGLKGAITSKR---------SQLVLIDDPIKSAASINNPDIRREMEQTWSNVIAPTM 209
           +    + G IT  R         S  V +DDP K     +   ++RE  Q    +IA   
Sbjct: 149 MISKSMGGQITGSRGGYITPGVYSGCVTLDDPEKPDDMFSK--VKRERGQ----MIAKNT 202

Query: 210 FQGARA------ICLGTRFHFDDIHSTLFVPKN----KWNQIVQKAVITDADGKQ----- 254
            +  RA      I +  R H  D+  T F+       +++QI   A++T+  GK      
Sbjct: 203 IRSRRAHSETPIIVIQQRLHAQDM--TWFLMNGGMGIEFDQISIPAMVTEEYGKSLPDWL 260

Query: 255 ---------------------RSYWPEFWSMKYLNERKLEDRVAFA-------------- 279
                                 S+WP   S+  L   +  D   F               
Sbjct: 261 QPHFEKDVLSSEYIVIDGVKYYSFWPSKESIHDLKALRDADLYTFLSQYQQEPIALGGNA 320

Query: 280 -----YQYLNTAVKSTDVGISPELIIKGVIPDDYDCLGVGIDLSAGLREKNDWTVMTLGG 334
                +QY  T  KST     P+       PD +D   +  D +    E ND++V+   G
Sbjct: 321 INVGWFQYYGTGEKST----MPK-------PDRFDYTFITADTAQKEGELNDYSVLCYWG 369

Query: 335 IKEGKIYLIDQRRAR 349
           + +G+IY ID  R +
Sbjct: 370 MFKGRIYFIDGVRGK 384


>gi|2538|lcl|protein:vir:94056 Length: 483 # NCBI annotation: putative terminase large subunit #
           Family: family:all:144 # MgeID: mge:1493 # MgeName: OP2
           # Cross-refs:
           genbank:acc:YP_453630;genbank:gi:84662666;genbank:GeneID
           :5142566
          Length = 483

 Score = 41.6 bits (96), Expect = 2e-05,   Method: Compositional matrix adjust.
 Identities = 47/219 (21%), Positives = 89/219 (40%), Gaps = 19/219 (8%)

Query: 15  ILRARDSFQDFCKAMGKPPAKHMLEWHTQLCTGKD--TECLLGIGGPNTAILAPRGSAKS 72
           I+ AR ++  F  A  +P   H  ++   +C   D   E L+    P   + AP    KS
Sbjct: 10  IIAARTNYAAFVSATHRPRFIHS-DFSYSVCKAVDDFVEDLIAGRRPILDLTAPPQFGKS 68

Query: 73  TVLG-LFAAWMIGKHALAKKMLRILYIAYMVDISRAKSATIKGILTSAKYREIFP---MV 128
           +++      ++IG+        R+   +Y +  ++A     + I+    YREIFP   M+
Sbjct: 69  SLISRCLPGYVIGRLGPVLGHCRVALSSYALPRAKANLRDARSIMCEPIYREIFPHASML 128

Query: 129 RLSKIKRSDEYWSIDYEFAGIDTAGEEAFTIACGGLKGAITSKRSQLVLIDDPIKSAASI 188
                + + +Y+   Y F            I   G+ G++T     + L DD    A   
Sbjct: 129 TFKGGRNTYDYFDHPYGF------------IKAQGVGGSLTGFSIDVGLNDDLTADAQDA 176

Query: 189 NNPDIRREMEQTWSNVIAPTMFQGARAICLGTRFHFDDI 227
            +  ++   +  ++ V    + Q +  I +GT +  +DI
Sbjct: 177 LSQTVQDGHQDWYATVFTTRLQQRSGQINMGTPWSANDI 215


>gi|18586|lcl|protein:vir:8649 Length: 564 # NCBI annotation: gp7 # Family: family:all:144 #
           MgeID: mge:156 # MgeName: Rosebush # Cross-refs:
           genbank:acc:NP_817768;genbank:gi:29566200;genbank:GeneID
           :1259404
          Length = 564

 Score = 40.0 bits (92), Expect = 6e-05,   Method: Compositional matrix adjust.
 Identities = 38/136 (27%), Positives = 62/136 (45%), Gaps = 17/136 (12%)

Query: 163 GLKGAITSKRSQLVLIDDPIKSAASINNPDIRREMEQTWSNVIAPTMFQGARAICLGTRF 222
           GL G IT K + L +IDDP K  +  ++   R +++   + V    +  GA  I + TR+
Sbjct: 191 GLGGTITGKPADLFIIDDPYKHMSEADSATYRAKVDLWMATVATTRLAPGAPTILIQTRW 250

Query: 223 HFDDIH-----STLFVPKNK--WNQIVQKAVITDA--DGKQRSYWPEFWSMK-------Y 266
           H +D+      + L +PK +  W  I   A+  +   D   R+      S +        
Sbjct: 251 HPEDLAGKVLTAELELPKAQRTWRHINIPAIAEEGIKDALDRAPGEAMVSARGRTKEQFE 310

Query: 267 LNERKLEDRVAFA-YQ 281
             +RK+ DRV +A YQ
Sbjct: 311 ATKRKVGDRVWYAMYQ 326


>gi|7375|lcl|protein:vir:99083 Length: 566 # NCBI annotation: gp7 # Family: family:all:144 #
           MgeID: mge:1608 # MgeName: Qyrzula # Cross-refs:
           genbank:acc:YP_655687;genbank:gi:109521765;genbank:GeneI
           D:4157805
          Length = 566

 Score = 40.0 bits (92), Expect = 7e-05,   Method: Compositional matrix adjust.
 Identities = 38/136 (27%), Positives = 62/136 (45%), Gaps = 17/136 (12%)

Query: 163 GLKGAITSKRSQLVLIDDPIKSAASINNPDIRREMEQTWSNVIAPTMFQGARAICLGTRF 222
           GL G IT K + L +IDDP K  +  ++   R +++   + V    +  GA  I + TR+
Sbjct: 193 GLGGTITGKPADLFIIDDPYKHMSEADSATYRAKVDLWMATVATTRLAPGAPTILIQTRW 252

Query: 223 HFDDIH-----STLFVPKNK--WNQIVQKAVITDA--DGKQRSYWPEFWSMK-------Y 266
           H +D+      + L +PK +  W  I   A+  +   D   R+      S +        
Sbjct: 253 HPEDLAGKVLTAELELPKAQRTWRHINIPAIAEEGIKDALDRAPGEAMVSARGRTKEQFE 312

Query: 267 LNERKLEDRVAFA-YQ 281
             +RK+ DRV +A YQ
Sbjct: 313 ATKRKVGDRVWYAMYQ 328


>gi|15217|lcl|protein:vir:2600 Length: 353 # NCBI annotation: gp4 # Family: family:all:543 #
           MgeID: mge:55 # MgeName: SIO1 # Cross-refs:
           genbank:acc:NP_064742;genbank:gi:9964611;genbank:GeneID:
           1263055
          Length = 353

 Score = 37.0 bits (84), Expect = 5e-04,   Method: Compositional matrix adjust.
 Identities = 62/304 (20%), Positives = 117/304 (38%), Gaps = 63/304 (20%)

Query: 213 ARAICLGTRFHFDDIHSTL-------------FVPKNKWNQIVQKAVITDADGKQRSYWP 259
           A+   +GTR+H  D++S L              V K    ++++KAV  + DG     WP
Sbjct: 41  AQEWVVGTRYHPKDLYSDLMGMEEDIYSKEGELVGKENIYEVMEKAVEDNGDGTGEFLWP 100

Query: 260 EF---------WSMKYLNERKLE--DRVAFAYQYLNTAVKSTDVGISPEL---------- 298
                      + ++ L +++ +  DRV F  QY N         I+ E           
Sbjct: 101 RQLRKDGKFFGFDVQILAKKRGQYLDRVQFRAQYYNDPTDPDSQPIAYEKFQYYDKKHLT 160

Query: 299 ------IIKGVIPDDYDCLGVGIDLSAGLREKNDWTVMTLGGI-KEGKIYLIDQRRARTM 351
                   KG   +    +   +D +  + ++ D+T + + G+  E  +Y++D  R +T 
Sbjct: 161 RDGGQWFYKGQKLN----VSAAVDFAYSVSKRADYTAIVVIGVDSENNVYVLDIDRFKTD 216

Query: 352 GNLEKMDLLCQMLADWNILMENDEEQYFPTMSPCIIWPEAVAYQNSFEGDFKRIMHEQRA 411
              E    +  +L  W+                  +  E  A Q++   + K    +   
Sbjct: 217 KISEYFRHILDLLNRWDFRK---------------LRAECTAAQSAIVSELKDNYIKPNG 261

Query: 412 L-YNLSVSPVKGFKGDKLARLRGVLG-LYEHKKVIWNKWRKWDVLEEELLNFGHSAHDDA 469
           L   +        +G K  R+  +L   Y++ ++   +     VLEEEL+++ + AHDD 
Sbjct: 262 LALKIDEHRPNRHQGSKEERIAAILEPRYDNLQMYHYRGGNCQVLEEELVSY-NPAHDDC 320

Query: 470 VDAM 473
            D +
Sbjct: 321 KDCL 324


>gi|14353|lcl|protein:vir:3149 Length: 554 # NCBI annotation: unknown # Family: family:all:28407 #
           MgeID: mge:316 # MgeName: PhiCh1 # Cross-refs:
           genbank:acc:NP_665920;genbank:gi:22091106;genbank:GeneID
           :951323
          Length = 554

 Score = 36.2 bits (82), Expect = 8e-04,   Method: Compositional matrix adjust.
 Identities = 21/71 (29%), Positives = 34/71 (47%), Gaps = 4/71 (5%)

Query: 159 IACGGLKGAITSKRSQLVLIDDPIKSAASINNPDIRREMEQTWSNVIAPTMFQGARAICL 218
           +  G L G I   R+ L+++DD IK     +  D+   +E     V  P +    R + +
Sbjct: 168 LNAGWLGGGIEGDRAHLLILDDIIKEKGDGDTEDVLDWIEA----VCVPMVKDHGRTVVI 223

Query: 219 GTRFHFDDIHS 229
           GTR   DDI++
Sbjct: 224 GTRKRPDDIYT 234


>gi|2061|lcl|protein:vir:97894 Length: 595 # NCBI annotation: gp2 # Family: family:all:144 #
           MgeID: mge:1482 # MgeName: Orion # Cross-refs:
           genbank:acc:YP_655098;genbank:gi:109391848;genbank:GeneI
           D:4157257
          Length = 595

 Score = 34.7 bits (78), Expect = 0.003,   Method: Compositional matrix adjust.
 Identities = 39/193 (20%), Positives = 82/193 (42%), Gaps = 28/193 (14%)

Query: 60  NTAILAPRGSAKSTVLGLFAAWMIGKHALAKKMLRILYIAYMVDISRAKSATIKGILTSA 119
           N  I  P    KST+  +       +H   +K   I+   Y +D++   S T++  + + 
Sbjct: 109 NLEISMPPQEGKSTLAAVATPLRALQHNPHRK---IILATYALDLAETHSRTMREWIETY 165

Query: 120 KYREIFPM----------VRLSKIKRSDEYWSIDYEFAGIDTAGEEAFTIACGGLKGAIT 169
               + P+          ++L++       WS+         AG     +A G +   +T
Sbjct: 166 GTDVVDPLTGLPVEDKIGLKLARGANKVTAWSV---------AGGRGGLVAAG-IGSRLT 215

Query: 170 SKRSQLVLIDDPIKSAASINNPDIRREMEQTWSNVIAPTMFQGARAICLGTRFHFDDIHS 229
              + L++IDDP K+    ++   R+ +++ +S+V    +   A  I + TR+H +D+  
Sbjct: 216 GMPADLMIIDDPFKNMMEADSALYRKRVDEWFSSVARTRLAPDASIIMIQTRWHPEDLAG 275

Query: 230 TLF-----VPKNK 237
            +      +P+N+
Sbjct: 276 KVIAAERSLPRNE 288


>gi|1961|lcl|protein:vir:107494 Length: 595 # NCBI annotation: gp2 # Family: family:all:144 #
           MgeID: mge:1481 # MgeName: PG1 # Cross-refs:
           genbank:acc:NP_943780;genbank:gi:38638405;genbank:GeneID
           :2657174
          Length = 595

 Score = 34.7 bits (78), Expect = 0.003,   Method: Compositional matrix adjust.
 Identities = 39/193 (20%), Positives = 82/193 (42%), Gaps = 28/193 (14%)

Query: 60  NTAILAPRGSAKSTVLGLFAAWMIGKHALAKKMLRILYIAYMVDISRAKSATIKGILTSA 119
           N  I  P    KST+  +       +H   +K   I+   Y +D++   S T++  + + 
Sbjct: 109 NLEISMPPQEGKSTLAAVATPLRALQHNPHRK---IILATYALDLAETHSRTMREWIETY 165

Query: 120 KYREIFPM----------VRLSKIKRSDEYWSIDYEFAGIDTAGEEAFTIACGGLKGAIT 169
               + P+          ++L++       WS+         AG     +A G +   +T
Sbjct: 166 GTDVVDPLTGLPVEDKIGLKLARGANKVTAWSV---------AGGRGGLVAAG-IGSRLT 215

Query: 170 SKRSQLVLIDDPIKSAASINNPDIRREMEQTWSNVIAPTMFQGARAICLGTRFHFDDIHS 229
              + L++IDDP K+    ++   R+ +++ +S+V    +   A  I + TR+H +D+  
Sbjct: 216 GMPADLMIIDDPFKNMMEADSALYRKRVDEWFSSVARTRLAPDASIIMIQTRWHPEDLAG 275

Query: 230 TLF-----VPKNK 237
            +      +P+N+
Sbjct: 276 KVIAAERSLPRNE 288


>gi|18767|lcl|protein:vir:6335 Length: 601 # NCBI annotation: putative DNA maturase B # Family:
           family:all:697 # MgeID: mge:132 # MgeName: phiKMV #
           Cross-refs:
           genbank:acc:NP_877482;genbank:gi:33300854;uniprot:Q7Y2C2
           ;genbank:GeneID:1482617
          Length = 601

 Score = 34.3 bits (77), Expect = 0.003,   Method: Compositional matrix adjust.
 Identities = 30/124 (24%), Positives = 59/124 (47%), Gaps = 11/124 (8%)

Query: 59  PNTAILAP-RGSAKSTVLGLFAAWMIGKHALAKKMLRILYIAYMVDISRAKSATI-KGIL 116
           PN A++A  RG AKST+  ++  W I ++   + ML    ++   D +      I K I+
Sbjct: 50  PNKAMVAAQRGEAKSTIACIYVVWCITQNPATRAML----VSGSGDKAEENGQLITKLIM 105

Query: 117 TSAKYREIFPMVRLSKIKRSDEYWSIDYEFAGIDTAGEEAFTIACGGLKGAITSKRSQLV 176
                  + P  R+   + S   + +++   G+    E++ +I C G+  A+   R+ ++
Sbjct: 106 HWDLLAYLRPEARMGD-RTSATSFDVNWALKGV----EKSASINCIGITAALQGYRADIL 160

Query: 177 LIDD 180
           + DD
Sbjct: 161 IPDD 164


>gi|12767|lcl|protein:vir:80218 Length: 595 # NCBI annotation: putative DNA maturase B # Family:
           family:all:697 # MgeID: mge:1879 # MgeName: LKA1 #
           Cross-refs:
           genbank:acc:YP_001522892;genbank:gi:158345185;genbank:Ge
           neID:5687481
          Length = 595

 Score = 34.3 bits (77), Expect = 0.003,   Method: Compositional matrix adjust.
 Identities = 39/213 (18%), Positives = 90/213 (42%), Gaps = 21/213 (9%)

Query: 22  FQDFCK-AMGKPPAKHMLEWHTQLCTGKDTECLLGIGGPNTAILAPRGSAKSTVLGLFAA 80
           F DFC+ AM      + + W  +     D    +  G   + + A RG AKST+  LF  
Sbjct: 20  FVDFCRDAMEY--LGYSMTWMQE-----DIAEFMQYGPQRSMVAAQRGEAKSTIACLFGL 72

Query: 81  WMIGKHALAKKMLRILYIAYMVDISRAKSATIKGILTSAKYREIFPMVRLSKIKRSDEYW 140
           W +    +     R++ ++   D +      + G++ +    +     + +  + S   +
Sbjct: 73  WNL----VQDPTHRVVLVSGAQDKAEENGKLMHGLIHNWPLLQYLAPDKYAGDRTSVLEF 128

Query: 141 SIDYEFAGIDTAGEEAFTIACGGLKGAITSKRSQLVLIDDPIKSAASINNPDIRR--EME 198
            + +   G+D +     ++ C G+  ++   R  L++ DD   +   +   +  +   + 
Sbjct: 129 DVHWSLKGVDKSA----SVNCLGITSSLQGYRGDLLIPDDIETTKNGLTATERAKLITLS 184

Query: 199 QTWSNVIAPTMFQGARAICLGTRFHFDDIHSTL 231
           + +++++A    +  R + LGT    + I++TL
Sbjct: 185 KEFTSIVAD---RNGRILYLGTPQTRESIYNTL 214


>gi|11728|lcl|protein:vir:78939 Length: 601 # NCBI annotation: putative DNA maturase B # Family:
           family:all:697 # MgeID: mge:1860 # MgeName: LKD16 #
           Cross-refs:
           genbank:acc:YP_001522835;genbank:gi:158345070;genbank:Ge
           neID:5687429
          Length = 601

 Score = 33.1 bits (74), Expect = 0.008,   Method: Compositional matrix adjust.
 Identities = 30/124 (24%), Positives = 58/124 (46%), Gaps = 11/124 (8%)

Query: 59  PNTAILAP-RGSAKSTVLGLFAAWMIGKHALAKKMLRILYIAYMVDISRAKSATI-KGIL 116
           PN A++A  RG AKST+  ++  W I +    + ML    ++   D +      I K I+
Sbjct: 50  PNKAMVAAQRGEAKSTIACIYVVWCIVRDPRTRAML----VSGSGDKAEENGQLITKLIM 105

Query: 117 TSAKYREIFPMVRLSKIKRSDEYWSIDYEFAGIDTAGEEAFTIACGGLKGAITSKRSQLV 176
                  + P  R+   + S   + +++   G+    E++ +I C G+  A+   R+ ++
Sbjct: 106 HWDLLAYLRPEARMGD-RTSATSFDVNWALKGV----EKSASINCIGITAALQGYRADIL 160

Query: 177 LIDD 180
           + DD
Sbjct: 161 IPDD 164


>gi|7770|lcl|protein:vir:96410 Length: 536 # NCBI annotation: hypothetical protein # Family:
           family:all:543 # MgeID: mge:1616 # MgeName: 119X #
           Cross-refs:
           genbank:acc:YP_001218809;genbank:gi:147917326;genbank:Ge
           neID:5142613
          Length = 536

 Score = 32.0 bits (71), Expect = 0.017,   Method: Compositional matrix adjust.
 Identities = 66/299 (22%), Positives = 114/299 (38%), Gaps = 46/299 (15%)

Query: 62  AILAPRGSAKSTVLGLFAAWMIGKHALAKKMLRILY-----IAYMVDISRAKSATIKGIL 116
           A+  PRG  K+  L +   W I     A+ +L +       +A++ D+          +L
Sbjct: 102 ALGLPRGFVKTGFLKILTCWFI-HFGYAEFILIVCASEPKAVAFITDVDN--------ML 152

Query: 117 TSAKYREIFPMVRLSKIKRSDEYWSIDYEFAGIDTAGEEAFTIACGGLKGAITS-----K 171
           +     EIF +   +K        S+D     + T   +   +   G   A+       K
Sbjct: 153 SQPNIEEIFGLWSATK--------SVDNAKKKVGTINGKVVILLPAGAGTAVRGTNEDHK 204

Query: 172 RSQLVLIDDPIKSAASINNPDIRREMEQTWSNVIAPTMFQGA--RAICLGTRFHFDDIHS 229
           R  L++ DD      +++       +E   + ++      G+  R I LG  +  D I  
Sbjct: 205 RPDLIVCDDVQTRECALSEVQNAALLEWFTATLVKCIDNYGSNRRIIYLGNMYPGDCILQ 264

Query: 230 TLFVPKN-KWNQIVQKAVITDADGKQRSYWPEFWSMKYLNERKLEDRVAFAYQYLNTAVK 288
            L   KN +W  +V  A++ D +    S WPE   +  L    + D  A    ++  A  
Sbjct: 265 ML--RKNPEWISLVTGAILEDGE----SLWPELKPVSVLIREYVHDE-ALGLGHIWFAEV 317

Query: 289 STDVGISPELIIKGVIPD--------DYDCLGVGIDLSAGLREKNDWTVMTLGGIKEGK 339
             D   S   ++   IPD        + D   + +D  AG R+K+D  V TL  + +G 
Sbjct: 318 QNDPLDSIFKLLDKSIPDIPFDWENMEADAAFITVD-PAGFRKKSDHNVATLHKLYDGN 375


>gi|8062|lcl|protein:vir:103374 Length: 536 # NCBI annotation: putative head assembly cofactor #
           Family: family:all:543 # MgeID: mge:1621 # MgeName: PaP2
           # Cross-refs:
           genbank:acc:YP_024735;genbank:gi:48697077;genbank:GeneID
           :2846042
          Length = 536

 Score = 32.0 bits (71), Expect = 0.018,   Method: Compositional matrix adjust.
 Identities = 66/299 (22%), Positives = 114/299 (38%), Gaps = 46/299 (15%)

Query: 62  AILAPRGSAKSTVLGLFAAWMIGKHALAKKMLRILY-----IAYMVDISRAKSATIKGIL 116
           A+  PRG  K+  L +   W I     A+ +L +       +A++ D+          +L
Sbjct: 102 ALGLPRGFVKTGFLKILTCWFI-HFGYAEFILIVCASEPKAVAFITDVDN--------ML 152

Query: 117 TSAKYREIFPMVRLSKIKRSDEYWSIDYEFAGIDTAGEEAFTIACGGLKGAITS-----K 171
           +     EIF +   +K        S+D     + T   +   +   G   A+       K
Sbjct: 153 SQPNIEEIFGLWSATK--------SVDNAKKKVGTINGKVVILLPAGAGTAVRGTNEDHK 204

Query: 172 RSQLVLIDDPIKSAASINNPDIRREMEQTWSNVIAPTMFQGA--RAICLGTRFHFDDIHS 229
           R  L++ DD      +++       +E   + ++      G+  R I LG  +  D I  
Sbjct: 205 RPDLIVCDDVQTRECALSEVQNAALLEWFTATLVKCIDNYGSNRRIIYLGNMYPGDCILQ 264

Query: 230 TLFVPKN-KWNQIVQKAVITDADGKQRSYWPEFWSMKYLNERKLEDRVAFAYQYLNTAVK 288
            L   KN +W  +V  A++ D +    S WPE   +  L    + D  A    ++  A  
Sbjct: 265 ML--RKNPEWISLVTGAILEDGE----SLWPELKPVSVLIREYVHDE-ALGLGHIWFAEV 317

Query: 289 STDVGISPELIIKGVIPD--------DYDCLGVGIDLSAGLREKNDWTVMTLGGIKEGK 339
             D   S   ++   IPD        + D   + +D  AG R+K+D  V TL  + +G 
Sbjct: 318 QNDPLDSIFKLLDKPIPDVPFDWENMEADAAFITVD-PAGFRKKSDHNVATLHKLYDGN 375


>gi|9169|lcl|protein:vir:99234 Length: 550 # NCBI annotation: hypothetical protein # Family:
           family:all:543 # MgeID: mge:1649 # MgeName: DMS3 #
           Cross-refs:
           genbank:acc:YP_950450;genbank:gi:119953651;genbank:GeneI
           D:4643094
          Length = 550

 Score = 31.6 bits (70), Expect = 0.022,   Method: Compositional matrix adjust.
 Identities = 45/200 (22%), Positives = 82/200 (41%), Gaps = 28/200 (14%)

Query: 58  GPNTAILAPRGSAKSTVLG-LFAAWMIGKHALAKKMLRILYIAYMVDISRAKSATIKGIL 116
           G + AI APRG+AKST++  +F  W +          R  Y   ++D     +  ++ I 
Sbjct: 84  GQHEAIAAPRGNAKSTLVSQIFVIWCV-------LTGRKHYPLIIMDAFEQAATMLEAIK 136

Query: 117 TSAKYREIFPMVRLSKIKRSDEYWSIDYEFAGIDTAGEEAFTIACGG--LKGAITSKRSQ 174
              ++     M    +       W +      I TA +    +   G  ++G        
Sbjct: 137 AELEFNPRLAM-DFPQGAGKGRVWQV----GTIVTANDAKVQVFGSGKRMRGLRHGPHRP 191

Query: 175 LVLIDDPIKSAASINNPDIRREMEQTWSNVIAPTMFQGARA------ICLGTRFHFDDIH 228
            ++I D +++  ++ +P+ R ++E    N +  T+     A      I +GT  H+D + 
Sbjct: 192 DLVIGDDLENDENVRSPEQRDKLE----NWLKKTVLSLGSADDTMDVIIIGTILHYDSVL 247

Query: 229 STLFVPKNK-WNQIVQKAVI 247
           S L   KN  W +   KA+I
Sbjct: 248 SRLL--KNPLWKRRKFKAII 265


 Score = 25.4 bits (54), Expect = 1.6,   Method: Compositional matrix adjust.
 Identities = 24/92 (26%), Positives = 42/92 (45%), Gaps = 10/92 (10%)

Query: 385 CIIWP-EAVAYQNSFEGDFKRIMHEQRALYNLSVSPVKGF--KGDKLARLRGVLGLYEHK 441
           C++W  EAV +Q     +F R    +R+       P +      DKL R+  +     + 
Sbjct: 423 CLVWGVEAVQFQ-----EFLRTELVKRSAKAGCPVPARAITPHADKLLRIESLQPHMANG 477

Query: 442 KVIWNKWRKWDVLEEELLNFGHSAHDDAVDAM 473
            +  +  +   VLE++L +F  + HDD  DA+
Sbjct: 478 LIRLHPSQT--VLEQQLRHFPAADHDDGPDAL 507


>gi|3935|lcl|protein:vir:103868 Length: 551 # NCBI annotation: hypothetical protein # Family:
           family:all:543 # MgeID: mge:1522 # MgeName: D3112 #
           Cross-refs:
           genbank:acc:NP_938233;genbank:gi:38229138;genbank:GeneID
           :2648183
          Length = 551

 Score = 31.2 bits (69), Expect = 0.031,   Method: Compositional matrix adjust.
 Identities = 44/200 (22%), Positives = 82/200 (41%), Gaps = 28/200 (14%)

Query: 58  GPNTAILAPRGSAKSTVLG-LFAAWMIGKHALAKKMLRILYIAYMVDISRAKSATIKGIL 116
           G + AI APRG+AKST++  +F  W +          R  Y   ++D     +  ++ I 
Sbjct: 84  GQHEAIAAPRGNAKSTLVSQIFVIWCV-------LTGRKHYPLIIMDAFEQAATMLEAIK 136

Query: 117 TSAKYREIFPMVRLSKIKRSDEYWSIDYEFAGIDTAGEEAFTIACGG--LKGAITSKRSQ 174
              ++     M    +       W +      I TA +    +   G  ++G        
Sbjct: 137 AELEFNPRLAM-DFPQGAGKGRVWQV----GTIVTANDAKVQVFGSGKRMRGLRHGPHRP 191

Query: 175 LVLIDDPIKSAASINNPDIRREMEQTWSNVIAPTMFQGARA------ICLGTRFHFDDIH 228
            +++ D +++  ++ +P+ R ++E    N +  T+     A      I +GT  H+D + 
Sbjct: 192 DLVVGDDLENDENVRSPEQRDKLE----NWLKKTVLSLGSADDTMDVIIIGTILHYDSVL 247

Query: 229 STLFVPKNK-WNQIVQKAVI 247
           S L   KN  W +   KA+I
Sbjct: 248 SRLL--KNPLWKRRKFKAII 265


 Score = 25.4 bits (54), Expect = 1.5,   Method: Compositional matrix adjust.
 Identities = 24/92 (26%), Positives = 42/92 (45%), Gaps = 10/92 (10%)

Query: 385 CIIWP-EAVAYQNSFEGDFKRIMHEQRALYNLSVSPVKGF--KGDKLARLRGVLGLYEHK 441
           C++W  EAV +Q     +F R    +R+       P +      DKL R+  +     + 
Sbjct: 423 CLVWGVEAVQFQ-----EFLRTELVKRSAKAGCPVPARAITPHADKLLRIESLQPHMANG 477

Query: 442 KVIWNKWRKWDVLEEELLNFGHSAHDDAVDAM 473
            +  +  +   VLE++L +F  + HDD  DA+
Sbjct: 478 LIRLHPSQT--VLEQQLRHFPAADHDDGPDAL 507


>gi|7204|lcl|protein:vir:100065 Length: 577 # NCBI annotation: DNA maturase beta subunit # Family:
           family:all:697 # MgeID: mge:1604 # MgeName: P-SSP7 #
           Cross-refs:
           genbank:acc:YP_214228;genbank:gi:61806451;genbank:GeneID
           :3294745
          Length = 577

 Score = 30.8 bits (68), Expect = 0.036,   Method: Compositional matrix adjust.
 Identities = 32/128 (25%), Positives = 53/128 (41%), Gaps = 14/128 (10%)

Query: 54  LGIGGPNTAILAPRGSAKSTVLGLFAAWMIGKHALAKKMLRILYIAYMVDISRAKSATIK 113
           L  G     I A RG  KS + G F  W +   A  K M+          IS +K     
Sbjct: 39  LQSGPKRLQIQAFRGVGKSWITGAFVLWTLFNDAEKKIMI----------ISASKERADN 88

Query: 114 GILTSAKYREIFPMVRLSKIKRSDEYWS-IDYEFAGIDTAGEEAFTIACGGLKGAITSKR 172
             +   K     P ++  + K  D  WS I ++   +  +  +A ++   G+ G +T  R
Sbjct: 89  MSIFLQKLIIETPWLKHLRPKSDDARWSRISFD---VLCSPHQAPSVKSVGITGQLTGSR 145

Query: 173 SQLVLIDD 180
           + L+++DD
Sbjct: 146 ADLMILDD 153


>gi|3011|lcl|protein:vir:106049 Length: 583 # NCBI annotation: gp4 # Family: family:all:144 #
           MgeID: mge:1505 # MgeName: Cooper # Cross-refs:
           genbank:acc:YP_654901;genbank:gi:109392357;genbank:GeneI
           D:4157077
          Length = 583

 Score = 30.8 bits (68), Expect = 0.037,   Method: Compositional matrix adjust.
 Identities = 18/60 (30%), Positives = 32/60 (53%)

Query: 168 ITSKRSQLVLIDDPIKSAASINNPDIRREMEQTWSNVIAPTMFQGARAICLGTRFHFDDI 227
           IT   + L++IDDP K+    ++   R  +E  +S+V    +   A  I + TR+H +D+
Sbjct: 211 ITGMPADLLIIDDPFKNMMEADSATHRANVELWFSSVALTRLAPDASIILIQTRWHPEDL 270


>gi|12711|lcl|protein:vir:80169 Length: 565 # NCBI annotation: terminase # Family: family:all:543 #
           MgeID: mge:1878 # MgeName: Pf-WMP3 # Cross-refs:
           genbank:acc:YP_001285801;genbank:gi:148747835;genbank:Ge
           neID:5220445
          Length = 565

 Score = 28.9 bits (63), Expect = 0.13,   Method: Compositional matrix adjust.
 Identities = 67/307 (21%), Positives = 110/307 (35%), Gaps = 74/307 (24%)

Query: 208 TMFQGARAICLGTRFHFDDIHSTL-----FVPKNKWNQIVQKAVITDADGKQRSYWPEFW 262
           T F G  A+ LGTR+   D +  L     ++    +   + K    D DG     W E +
Sbjct: 263 TDFVGDEAVILGTRYFQWDYYGYLLDEAEYLGIRSFMCNIYKNGEDDKDG---YLWEERF 319

Query: 263 SMKYLN--ERKLEDRVAFAYQYLNTAVKSTDVGISPELIIKGVIPDDYDCLGVG------ 314
             + +   +R+L     FA QYLN  V + D  + P+  ++   P   D    G      
Sbjct: 320 DAEVVENIKRRLNSFRRFASQYLNRIV-TADEQLLPQENVQYFHPASVDVSDDGFVSINR 378

Query: 315 ------------IDLSAGLREKNDWTVMTLGGIKEGK-IYLIDQRRAR-----------T 350
                       +D +   ++  D TV+T+GG    K +Y+ D +  +           T
Sbjct: 379 DGYKVRVKPMLVVDPAVSQKKTADNTVLTVGGYDNDKNLYIFDVKAGKFTPSETIKHIFT 438

Query: 351 MGNLEKMDLLCQMLADWNILMENDEEQYFPTMSPCIIWPEAVAYQNSFEGDFKRIMHEQR 410
           + +  K++ +         L+    +  F T  P  I                    E R
Sbjct: 439 LADKYKLNAVTLETVGGFALLSYQVKDAFKTHRPLAI-------------------REYR 479

Query: 411 ALYNLSVSPVKGFKGDKLARLRGVLGLYEHKKVIWNK--WRKWDVLEEELLNFGHSAHDD 468
                        KGDK  R+  +L  +   K I+ +        L++EL +F  S HDD
Sbjct: 480 P------------KGDKQGRITAMLEPHWTNKSIYMQSYLAIMPELKDELDSFPLSKHDD 527

Query: 469 AVDAMVL 475
            VD   +
Sbjct: 528 VVDTFAI 534


 Score = 26.2 bits (56), Expect = 0.86,   Method: Compositional matrix adjust.
 Identities = 17/46 (36%), Positives = 25/46 (54%), Gaps = 5/46 (10%)

Query: 63  ILAPRGSAKSTVLG-LFAAWMIGKHALAKKMLRILYIAYMVDISRA 107
           +LAPRG  KSTV   L+  W I ++      +R+L    +  +SRA
Sbjct: 61  VLAPRGHLKSTVCSVLYVLWRIYRNP----DIRVLVGTNLKRLSRA 102


>gi|7834|lcl|protein:vir:102402 Length: 807 # NCBI annotation: gp6 # Family: family:all:144 #
           MgeID: mge:1618 # MgeName: Pipefish # Cross-refs:
           genbank:acc:YP_655283;genbank:gi:109521846;genbank:GeneI
           D:4157717
          Length = 807

 Score = 28.9 bits (63), Expect = 0.13,   Method: Compositional matrix adjust.
 Identities = 19/65 (29%), Positives = 31/65 (47%), Gaps = 10/65 (15%)

Query: 140 WSIDYEFAGIDTAGEEAFTIACGGLKGAITSKRSQLVLIDDPIKSAASINNPDIRREMEQ 199
           W ID    G+  AG          L  AIT K + L +IDDP K+    ++   R ++ +
Sbjct: 166 WRIDGAIGGMVAAG----------LGSAITGKSADLFIIDDPFKNMIEADSTRHREKVNE 215

Query: 200 TWSNV 204
            +++V
Sbjct: 216 WFASV 220


>gi|15201|lcl|protein:vir:7028 Length: 631 # NCBI annotation: large terminase subunit # Family:
           family:all:697 # MgeID: mge:141 # MgeName: SP6 #
           Cross-refs:
           genbank:acc:NP_853601;genbank:gi:31711683;genbank:GeneID
           :1481809
          Length = 631

 Score = 28.9 bits (63), Expect = 0.16,   Method: Compositional matrix adjust.
 Identities = 24/118 (20%), Positives = 51/118 (43%), Gaps = 8/118 (6%)

Query: 63  ILAPRGSAKSTVLGLFAAWMIGKHALAKKMLRILYIAYMVDISRAKSATIKGILTSAKYR 122
           + A RG AK+T+  ++A + I    + +   RI+ ++     +   +  +  I     + 
Sbjct: 70  VEAQRGQAKTTIAAIYAVFRI----IHEPHKRIMIVSQTAKRAEEIAGWVIKIFRGLDFL 125

Query: 123 EIFPMVRLSKIKRSDEYWSIDYEFAGIDTAGEEAFTIACGGLKGAITSKRSQLVLIDD 180
           E       +  K S + + I Y   G D +     ++AC  ++  +   R+ ++L DD
Sbjct: 126 EFMLPDIYAGDKASIKGFEIHYTLRGSDKSP----SVACYSIEAGMQGARADIILADD 179


>gi|10294|lcl|protein:vir:105656 Length: 405 # NCBI annotation: putative large terminase subunit #
           Family: family:all:697 # MgeID: mge:1674 # MgeName: K1E
           # Cross-refs:
           genbank:acc:YP_425018;genbank:gi:83571766;uniprot:Q2WC34
           ;genbank:GeneID:3837297
          Length = 405

 Score = 28.5 bits (62), Expect = 0.21,   Method: Compositional matrix adjust.
 Identities = 32/171 (18%), Positives = 74/171 (43%), Gaps = 15/171 (8%)

Query: 63  ILAPRGSAKSTVLGLFAAWMIGKHALAKKMLRILYIAYMVDISRAKSATIKGILTSAKYR 122
           I APRG AK+T+  ++  + I    + +   RI+ ++     +   +  +  I     + 
Sbjct: 70  IEAPRGIAKTTLSAIYTVFRI----IHEPHKRIMVVSQNAKRAEEIAGWVVKIFRGLDFL 125

Query: 123 EIFPMVRLSKIKRSDEYWSIDYEFAGIDTAGEEAFTIACGGLKGAITSKRSQLVLIDD-- 180
           E       +  + S + + I Y   G D +     +++C  ++  +   R+ ++L DD  
Sbjct: 126 EFMLPDIYAGDRASVKAFEIHYTLRGSDKSP----SVSCYSIEAGMQGARADIILADDVE 181

Query: 181 PIKSAASINNPDIRREMEQTWSNVIAPTMFQGARAICLGTRFHFDDIHSTL 231
            +++A +     +  E+ + + ++      Q    I LGT  + + I++ L
Sbjct: 182 SMQNARTAAGRALLEELTKEFESI-----NQFGDIIYLGTPQNVNSIYNNL 227


>gi|7495|lcl|protein:vir:103312 Length: 624 # NCBI annotation: TerL large terminase subunit-like
           protein # Family: family:all:697 # MgeID: mge:1609 #
           MgeName: Era103 # Cross-refs:
           genbank:acc:YP_001039677;genbank:gi:126000006;genbank:Ge
           neID:4818388
          Length = 624

 Score = 28.1 bits (61), Expect = 0.23,   Method: Compositional matrix adjust.
 Identities = 26/118 (22%), Positives = 49/118 (41%), Gaps = 8/118 (6%)

Query: 63  ILAPRGSAKSTVLGLFAAWMIGKHALAKKMLRILYIAYMVDISRAKSATIKGILTSAKYR 122
           + A RG AK+T+  ++A + I    + +   RIL  +     +   +  +  I       
Sbjct: 70  VEAQRGQAKTTIAAIYAVFCI----IHRPHFRILISSQTSKRAEEIAGWVIKIFRGLDIL 125

Query: 123 EIFPMVRLSKIKRSDEYWSIDYEFAGIDTAGEEAFTIACGGLKGAITSKRSQLVLIDD 180
           E       S  K S   + I Y   G   +     ++AC  ++G++   R+ L++ DD
Sbjct: 126 EFMMPDIYSGDKASIRGFEIHYTLRGSGASP----SVACYSIEGSMQGARADLIIADD 179


>gi|8927|lcl|protein:vir:97005 Length: 632 # NCBI annotation: 40 # Family: family:all:697 # MgeID:
           mge:1644 # MgeName: K1-5 # Cross-refs:
           genbank:acc:YP_654141;genbank:gi:108862025;genbank:GeneI
           D:5075954
          Length = 632

 Score = 27.7 bits (60), Expect = 0.30,   Method: Compositional matrix adjust.
 Identities = 32/171 (18%), Positives = 74/171 (43%), Gaps = 15/171 (8%)

Query: 63  ILAPRGSAKSTVLGLFAAWMIGKHALAKKMLRILYIAYMVDISRAKSATIKGILTSAKYR 122
           I APRG AK+T+  ++  + I    + +   RI+ ++     +   +  +  I     + 
Sbjct: 70  IEAPRGIAKTTLSAIYTVFRI----IHEPHKRIMVVSQNAKRAEEIAGWVVKIFRGLDFL 125

Query: 123 EIFPMVRLSKIKRSDEYWSIDYEFAGIDTAGEEAFTIACGGLKGAITSKRSQLVLIDD-- 180
           E       +  + S + + I Y   G D +     +++C  ++  +   R+ ++L DD  
Sbjct: 126 EFMLPDIYAGDRASVKAFEIHYTLRGSDKSP----SVSCYSIEAGMQGARADIILADDVE 181

Query: 181 PIKSAASINNPDIRREMEQTWSNVIAPTMFQGARAICLGTRFHFDDIHSTL 231
            +++A +     +  E+ + + ++      Q    I LGT  + + I++ L
Sbjct: 182 SMQNARTAAGRALLEELTKEFESI-----NQFGDIIYLGTPQNVNSIYNNL 227


>gi|13633|lcl|protein:vir:3963 Length: 462 # NCBI annotation: putative terminase large subunit #
           Family: family:all:144 # MgeID: mge:83 # MgeName: ul36 #
           Cross-refs:
           genbank:acc:NP_663671;genbank:gi:21716108;genbank:GeneID
           :951204
          Length = 462

 Score = 26.9 bits (58), Expect = 0.58,   Method: Compositional matrix adjust.
 Identities = 49/190 (25%), Positives = 77/190 (40%), Gaps = 37/190 (19%)

Query: 64  LAPRGSAKSTVLGLFAAWMIGKHALAKKMLRILYIAYMVDISRAKSATIKGILTSAK--- 120
           L PR   KS  LG F  W++G     K    I+  +Y   +S   S  ++  +   K   
Sbjct: 59  LPPR-HGKSLTLGKFVEWVLGNDHTKK----IMTGSYNEILSTVFSKNVRNTIQQNKADV 113

Query: 121 ----YREIFPMVRLSKIKRSD---EYWSIDYEFAGIDTAGEEAFTIACGGLKGAITSKRS 173
               Y +IF     SKIK  D     WS+        + G   +        G  T   +
Sbjct: 114 DKIVYSDIFD----SKIKDGDAAKNLWSL--------SDGYNNYLATSP--TGTATGFGA 159

Query: 174 QLVLIDDPIKSAASINNPDIRREMEQTWS---NVIAPTMFQGARAICLGTRFHFDDIHST 230
            +++IDD IK+A   NN  +   +E+ W    N +   +  G + I   TR+H +D+   
Sbjct: 160 DIIIIDDVIKNAEEANNATV---LEKHWDWFVNTMLSRLESGGKIIINMTRWHSEDLAGR 216

Query: 231 LF--VPKNKW 238
               +PKN +
Sbjct: 217 ALRELPKNGY 226


>gi|4089|lcl|protein:vir:94598 Length: 581 # NCBI annotation: PfWMP4_40 # Family: family:all:543 #
           MgeID: mge:1525 # MgeName: Pf-WMP4 # Cross-refs:
           genbank:acc:YP_762670;genbank:gi:115304378;genbank:GeneI
           D:5142298
          Length = 581

 Score = 26.9 bits (58), Expect = 0.60,   Method: Compositional matrix adjust.
 Identities = 36/172 (20%), Positives = 74/172 (43%), Gaps = 31/172 (18%)

Query: 313 VGIDLSAGLREKNDWTVMTLGGIK-EGKIYLIDQRRARTMGNL---EKMDLLCQMLADWN 368
           +G+D +  L  + D+T + +GG   + K+  +D     ++G+      +D + +++  WN
Sbjct: 398 MGVDFAISLSSRADYTAIAVGGKTFQRKLCALD----FSVGHYSVEHTLDEIARLVVLWN 453

Query: 369 ILMENDEEQYFPTMSPCIIWPEAVAYQNSFEGDFKRIMHEQR-ALYNLSVSPVKGFKGDK 427
           +                 ++ E +A+Q+ +     + + E++     L   PV    G+K
Sbjct: 454 VKR---------------MYVETIAFQSLYRDRIIKHLAEKKIQCAVLDYKPV----GNK 494

Query: 428 LARLRGVLGLYEHK-KVIWNKWRKWDVLEEELLNF--GHSAHDDAVDAMVLT 476
             R+   L  Y ++  V++N   K   +     NF    SA DD  DA+ + 
Sbjct: 495 HKRIESHLSSYFNQGNVVFNSRLKNQAIVMNTFNFFGRASAKDDPPDALAVV 546


>gi|291|lcl|protein:vir:3608 Length: 462 # NCBI annotation: TerL # Family: family:all:144 #
           MgeID: mge:74 # MgeName: TP901-1 # Cross-refs:
           genbank:acc:NP_112694;genbank:gi:13786562;genbank:GeneID
           :921033
          Length = 462

 Score = 26.6 bits (57), Expect = 0.64,   Method: Compositional matrix adjust.
 Identities = 51/229 (22%), Positives = 90/229 (39%), Gaps = 31/229 (13%)

Query: 22  FQDFCKAMGKPPAKHMLEWHTQLCTGKDTECLLGIGGPNTAILA-PRGSAKSTVLGLFAA 80
           F D+C  +     K    +   +C  ++ +  L     +  +L  P    KS  LG F  
Sbjct: 17  FFDYCNLIMPSFYKRDRAYLVTMC--EEFQSFLNDNEHDVLVLNLPPRHGKSLTLGKFVE 74

Query: 81  WMIGKHALAKKMLRILYIAYMVDISRAKSATIKGILTSAKYRE---IFPMVRLSKIKRSD 137
           W++G     K    I+  +Y   +S   S  ++  L   K  E   ++  +  + IK  D
Sbjct: 75  WVLGNDHTKK----IMTGSYNETLSTVFSKNVRNTLQEEKADENKIVYSDIFDAAIKYGD 130

Query: 138 ---EYWSIDYEFAGIDTAGEEAFTIACGGLKGAITSKRSQLVLIDDPIKSAASINNPDIR 194
                WS+        + G   +        G  T   + +++IDD IK+A   NN  + 
Sbjct: 131 AAKNLWSL--------SDGYNNYLATSP--TGTATGFGADIIIIDDVIKNAEEANNATV- 179

Query: 195 REMEQTWS---NVIAPTMFQGARAICLGTRFHFDDIHSTLF--VPKNKW 238
             +E+ W    N +   +  G + I   TR+H +D+       +PKN +
Sbjct: 180 --LEKHWDWFVNTMLSRLESGGKIIINMTRWHSEDLAGRALRELPKNGY 226


>gi|12446|lcl|protein:vir:79709 Length: 160 # NCBI annotation: main tail protein gp19 # Family:
           family:all:900 # MgeID: mge:1873 # MgeName: LL-H #
           Cross-refs:
           genbank:acc:YP_001285888;genbank:gi:148750845;genbank:Ge
           neID:5220411
          Length = 160

 Score = 26.6 bits (57), Expect = 0.79,   Method: Composition-based stats.
 Identities = 15/48 (31%), Positives = 22/48 (45%)

Query: 29  MGKPPAKHMLEWHTQLCTGKDTECLLGIGGPNTAILAPRGSAKSTVLG 76
           +G P   ++L  +    TG   + LL I  PN   L  R   +S V+G
Sbjct: 85  VGDPACNYILNLYQTHATGNAAKTLLKIVYPNGKTLITRVVVQSIVVG 132


>gi|19787|lcl|protein:vir:2340 Length: 562 # NCBI annotation: gp10 # Family: family:all:1551 #
           MgeID: mge:51 # MgeName: Bxb1 # Cross-refs:
           genbank:acc:NP_075277;genbank:gi:12657864;genbank:GeneID
           :920069
          Length = 562

 Score = 26.2 bits (56), Expect = 0.86,   Method: Compositional matrix adjust.
 Identities = 12/36 (33%), Positives = 21/36 (58%), Gaps = 4/36 (11%)

Query: 309 DCLGVGIDLSAGLREKNDWTVMTLGGIKEGKIYLID 344
           D + +G D S    + NDWT +    +++G ++LID
Sbjct: 370 DKITLGFDGS----KSNDWTALVACRVEDGAVFLID 401


>gi|20113|lcl|protein:vir:108299 Length: 556 # NCBI annotation: hypothetical protein # Family:
           family:all:144 # MgeID: mge:2007 # MgeName: BA3 #
           Cross-refs:
           genbank:acc:YP_001552286;genbank:gi:160700611;genbank:Ge
           neID:5758815
          Length = 556

 Score = 25.8 bits (55), Expect = 1.1,   Method: Compositional matrix adjust.
 Identities = 60/304 (19%), Positives = 111/304 (36%), Gaps = 54/304 (17%)

Query: 35  KHMLEWHTQLCTGKDTECLLGIGGPNTAILAPRGSAKSTVLGL-FAAWMIGKHALAKK-- 91
           K +  WH + C         G        +AP GS K+ +  + +  W I K     K  
Sbjct: 41  KFLANWHHRFCMKLAEAVYHGKVRRGIINVAP-GSTKTEIWSIHWICWCILKSISKYKED 99

Query: 92  ----------MLRILYIAYMVDISRAKSATIKGILTSAKYREIFPMVRLSKIKRSDEYWS 141
                       R L ++Y  D+    +  +K IL S +++ ++P V++    +S   W 
Sbjct: 100 EQGNVIHPGVSTRWLPLSYSDDLVTENAKRVKEILDSEEFQTLWP-VKIDPTTKSSANWC 158

Query: 142 IDYEFAGIDTAGEEAFTIACGGLKGAITSKR---------SQLVLIDDPIK-----SAAS 187
                   D  G     +    + G +T +R         +  V++DDP+      S   
Sbjct: 159 YR------DNNGNR-HRLYGTSINGQVTGRRGGYMVDNEFTGAVILDDPMPPKDMDSGLK 211

Query: 188 INNPD--IRREMEQTWSNVIAPTMFQGARAICLGTRFHF------DDIHSTLFVPKNKWN 239
           ++N +  + R +    ++   P +    R I  G    F       D +    +P     
Sbjct: 212 MDNANKKLNRVVRSRLAHDDVPIIMVQQR-IAKGDSTDFLQSDKSPDSYEQFKIPALIDQ 270

Query: 240 QIV-------QKAVITDAD--GKQRSYWPEFWSMKYLNERKLEDRVAFAYQYLNTAVKST 290
           + V       ++A + D +  GK+ SYWP+    + L   +  D   F+ QY  +   + 
Sbjct: 271 EYVDTLPADMKEACLRDTNFKGKRCSYWPDKEPTETLLAMESADNYMFSAQYQQSPDDAL 330

Query: 291 DVGI 294
             G+
Sbjct: 331 QEGV 334


>gi|12256|lcl|protein:vir:79447 Length: 485 # NCBI annotation: phage terminase large subunit #
           Family: family:all:147 # MgeID: mge:1870 # MgeName:
           P74-26 # Cross-refs:
           genbank:acc:YP_001468054;genbank:gi:157265496;genbank:Ge
           neID:5600564
          Length = 485

 Score = 25.8 bits (55), Expect = 1.2,   Method: Compositional matrix adjust.
 Identities = 12/33 (36%), Positives = 19/33 (57%)

Query: 426 DKLARLRGVLGLYEHKKVIWNKWRKWDVLEEEL 458
           D++ARL+ +   Y H  V+ + W   D + EEL
Sbjct: 327 DQVARLKALSEDYGHAYVVADTWGVGDAIAEEL 359


>gi|10766|lcl|protein:vir:78016 Length: 485 # NCBI annotation: terminase large subunit # Family:
           family:all:147 # MgeID: mge:1843 # MgeName: P23-45 #
           Cross-refs:
           genbank:acc:YP_001467938;genbank:gi:157265379;genbank:Ge
           neID:5600506
          Length = 485

 Score = 25.8 bits (55), Expect = 1.2,   Method: Compositional matrix adjust.
 Identities = 12/33 (36%), Positives = 19/33 (57%)

Query: 426 DKLARLRGVLGLYEHKKVIWNKWRKWDVLEEEL 458
           D++ARL+ +   Y H  V+ + W   D + EEL
Sbjct: 327 DQVARLKALSEDYGHAYVVADTWGVGDAIAEEL 359


>gi|23408|lcl|protein:vir:103169 Length: 549 # NCBI annotation: gp123 # Family: family:all:147 #
           MgeID: mge:1583 # MgeName: Syn9 # Cross-refs:
           genbank:acc:YP_717790;genbank:gi:113200627;genbank:GeneI
           D:4239178
          Length = 549

 Score = 25.0 bits (53), Expect = 1.8,   Method: Compositional matrix adjust.
 Identities = 14/47 (29%), Positives = 23/47 (48%), Gaps = 12/47 (25%)

Query: 66  PRGSAKSTVLGLFAAWMI------------GKHALAKKMLRILYIAY 100
           PR S KST++  +  W +             K A A++ML+ L ++Y
Sbjct: 81  PRQSGKSTIVTSYLLWYVLFNANVNVAILANKAATAREMLQRLQLSY 127


>gi|15492|lcl|protein:vir:732 Length: 402 # NCBI annotation: unknown # Family: family:all:144 #
           MgeID: mge:14 # MgeName: Tuc2009 # Cross-refs:
           genbank:acc:NP_108709;genbank:gi:13487831;genbank:GeneID
           :920905
          Length = 402

 Score = 24.6 bits (52), Expect = 2.6,   Method: Compositional matrix adjust.
 Identities = 42/180 (23%), Positives = 71/180 (39%), Gaps = 28/180 (15%)

Query: 70  AKSTVLGLFAAWMIGKHALAKKMLRILYIAYMVDISRAKSATIKGILTSAKYRE---IFP 126
            KS  LG F  W++G     K    I+  +Y   +S   S  ++  L   K  E   ++ 
Sbjct: 4   GKSLTLGKFVEWVLGNDHTKK----IMTGSYNETLSTVFSKNVRNTLQEEKADENKIVYS 59

Query: 127 MVRLSKIKRSD---EYWSIDYEFAGIDTAGEEAFTIACGGLKGAITSKRSQLVLIDDPIK 183
            +  + IK  D     WS+   +                   G  T   + +++IDD IK
Sbjct: 60  DIFDAAIKYGDAAKNLWSLSDGYN----------NYLATSPTGTATGFGADIIIIDDVIK 109

Query: 184 SAASINNPDIRREMEQTWS---NVIAPTMFQGARAICLGTRFHFDDIHSTLF--VPKNKW 238
           +A   NN  +   +E+ W    N +   +  G + I   TR+H +D+       +PKN +
Sbjct: 110 NAEEANNATV---LEKHWDWFVNTMLSRLESGGKIIINMTRWHSEDLAGRALRELPKNGY 166


>gi|7243|lcl|protein:vir:103223 Length: 168 # NCBI annotation: putative phage relative terminase #
           Family: family:all:144 # MgeID: mge:1605 # MgeName: JK06
           # Cross-refs:
           genbank:acc:YP_277476;genbank:gi:71834119;genbank:GeneID
           :3562334
          Length = 168

 Score = 24.3 bits (51), Expect = 3.8,   Method: Compositional matrix adjust.
 Identities = 9/25 (36%), Positives = 17/25 (68%)

Query: 325 NDWTVMTLGGIKEGKIYLIDQRRAR 349
           +D++V  L G K+ ++YL+D  R +
Sbjct: 7   SDYSVFQLWGRKDNRLYLLDMVRGK 31


>gi|17795|lcl|protein:vir:2426 Length: 595 # NCBI annotation: gp13 # Family: family:all:1551 #
           MgeID: mge:52 # MgeName: D29 # Cross-refs:
           genbank:acc:NP_046828;genbank:gi:9630396;genbank:GeneID:
           1261617
          Length = 595

 Score = 22.7 bits (47), Expect = 9.9,   Method: Compositional matrix adjust.
 Identities = 26/126 (20%), Positives = 49/126 (38%), Gaps = 28/126 (22%)

Query: 220 TRFHFDDIHSTLFVPKNKWNQIVQKAVITDADGKQRSYW-PEFWSMKYLNERKLEDRVAF 278
           T    DDI  ++   KN   +  +K  +   +  + S+  P+ W+  + +  K  D++ F
Sbjct: 337 TWLPIDDIIKSILSTKNSITESRRK-FLNQVNAAEDSWLSPQEWNRCFADPDKYLDKMGF 395

Query: 279 AYQYLNTAVKSTDVGISPELIIKGVIPDDYDCLGVGIDLSAGLREKNDWTVMTLGGIKEG 338
               L+   K T                      +G D S    + NDWT +    + +G
Sbjct: 396 ELAPLDRGQKIT----------------------LGFDGS----KSNDWTALVGCRVSDG 429

Query: 339 KIYLID 344
            +++ID
Sbjct: 430 LLFVID 435


  Database: capsid_neck_tail
    Posted date:  Nov 7, 2013 12:16 PM
  Number of letters in database: 206,069
  Number of sequences in database:  514
  
Lambda     K      H
   0.321    0.136    0.417 

Lambda     K      H
   0.267   0.0410    0.140 


Matrix: BLOSUM62
Gap Penalties: Existence: 11, Extension: 1
Number of Hits to DB: 226,377
Number of Sequences: 514
Number of extensions: 10961
Number of successful extensions: 98
Number of sequences better than 100.0: 49
Number of HSP's better than 100.0 without gapping: 36
Number of HSP's successfully gapped in prelim test: 13
Number of HSP's that attempted gapping in prelim test: 42
Number of HSP's gapped (non-prelim): 63
length of query: 497
length of database: 206,069
effective HSP length: 75
effective length of query: 422
effective length of database: 167,519
effective search space: 70693018
effective search space used: 70693018
T: 11
A: 40
X1: 16 ( 7.4 bits)
X2: 38 (14.6 bits)
X3: 64 (24.7 bits)
S1: 41 (21.9 bits)
S2: 39 (19.6 bits)
```
