## Supporting Information File 6 for "A novel uncultured marine cyanophage lineage with lysogenic potential linked to a putative marine *Synechococcus* ‘relic’ prophage": seq_28

```
HHsearch 1.5
NAME  DDPGMHMA_00028 hypothetical protein
FAM   
FILE  tmpueisGh
COM   /opt/appli/virfam/lib/hhsearch/hhmake2 -i /tmp/tmpueisGh.a3m -seq 10 -id 90 
DATE  Mon Jan 15 23:16:26 2018
LENG  92 match states, 92 columns in multiple alignment
FILT  1 out of 3 sequences passed filter (-id 90 -cov 0 -qid 0 -qsc -20.00 -diff 100)
NEFF  1.0 
SEQ
>ss_pred PSIPRED predicted secondary structure
CCCCCCCCCCCHHHHCCCCCEEEEECCCHHCCCCCCCCCCCCHHHHHHHHHHHHHHHHHHHHHHHHHHHHHHHHHHHHHHHHHHHHCCCCCC
>ss_conf PSIPRED confidence values
98767531131333047766032100201012468865665403567666654445555434545567888888764554444441245579
>Consensus
vdsvrpqkdlpaiidagtsglklqatlpkalpsmpgidtgtgaralevakrqrdiraayditraqaarskaiqrmkdrsqtrqaknfglrrr
>DDPGMHMA_00028 hypothetical protein
VDSVRPQKDLPAIIDAGTSGLKLQATLPKALPSMPGIDTGTGARALEVAKRQRDIRAAYDITRAQAARSKAIQRMKDRSQTRQAKNFGLRRR
#
NULL   3706	5728	4211	4064	4839	3729	4763	4308	4069	3323	5509	4640	4464	4937	4285	4423	3815	3783	6325	4665	
HMM    A	C	D	E	F	G	H	I	K	L	M	N	P	Q	R	S	T	V	W	Y	
       M->M	M->I	M->D	I->M	I->I	D->M	D->D	Neff	Neff_I	Neff_D
       0	*	*	0	*	0	*	*	*	*	
V 1    *	*	*	*	*	*	*	*	*	*	*	*	*	*	*	*	*	0	*	*	1
       0	*	*	*	*	*	*	1000	0	0	

D 2    *	*	0	*	*	*	*	*	*	*	*	*	*	*	*	*	*	*	*	*	2
       0	*	*	*	*	*	*	1000	0	0	

S 3    *	*	*	*	*	*	*	*	*	*	*	*	*	*	*	0	*	*	*	*	3
       0	*	*	*	*	*	*	1000	0	0	

V 4    *	*	*	*	*	*	*	*	*	*	*	*	*	*	*	*	*	0	*	*	4
       0	*	*	*	*	*	*	1000	0	0	

R 5    *	*	*	*	*	*	*	*	*	*	*	*	*	*	0	*	*	*	*	*	5
       0	*	*	*	*	*	*	1000	0	0	

P 6    *	*	*	*	*	*	*	*	*	*	*	*	0	*	*	*	*	*	*	*	6
       0	*	*	*	*	*	*	1000	0	0	

Q 7    *	*	*	*	*	*	*	*	*	*	*	*	*	0	*	*	*	*	*	*	7
       0	*	*	*	*	*	*	1000	0	0	

K 8    *	*	*	*	*	*	*	*	0	*	*	*	*	*	*	*	*	*	*	*	8
       0	*	*	*	*	*	*	1000	0	0	

D 9    *	*	0	*	*	*	*	*	*	*	*	*	*	*	*	*	*	*	*	*	9
       0	*	*	*	*	*	*	1000	0	0	

L 10   *	*	*	*	*	*	*	*	*	0	*	*	*	*	*	*	*	*	*	*	10
       0	*	*	*	*	*	*	1000	0	0	

P 11   *	*	*	*	*	*	*	*	*	*	*	*	0	*	*	*	*	*	*	*	11
       0	*	*	*	*	*	*	1000	0	0	

A 12   0	*	*	*	*	*	*	*	*	*	*	*	*	*	*	*	*	*	*	*	12
       0	*	*	*	*	*	*	1000	0	0	

I 13   *	*	*	*	*	*	*	0	*	*	*	*	*	*	*	*	*	*	*	*	13
       0	*	*	*	*	*	*	1000	0	0	

I 14   *	*	*	*	*	*	*	0	*	*	*	*	*	*	*	*	*	*	*	*	14
       0	*	*	*	*	*	*	1000	0	0	

D 15   *	*	0	*	*	*	*	*	*	*	*	*	*	*	*	*	*	*	*	*	15
       0	*	*	*	*	*	*	1000	0	0	

A 16   0	*	*	*	*	*	*	*	*	*	*	*	*	*	*	*	*	*	*	*	16
       0	*	*	*	*	*	*	1000	0	0	

G 17   *	*	*	*	*	0	*	*	*	*	*	*	*	*	*	*	*	*	*	*	17
       0	*	*	*	*	*	*	1000	0	0	

T 18   *	*	*	*	*	*	*	*	*	*	*	*	*	*	*	*	0	*	*	*	18
       0	*	*	*	*	*	*	1000	0	0	

S 19   *	*	*	*	*	*	*	*	*	*	*	*	*	*	*	0	*	*	*	*	19
       0	*	*	*	*	*	*	1000	0	0	

G 20   *	*	*	*	*	0	*	*	*	*	*	*	*	*	*	*	*	*	*	*	20
       0	*	*	*	*	*	*	1000	0	0	

L 21   *	*	*	*	*	*	*	*	*	0	*	*	*	*	*	*	*	*	*	*	21
       0	*	*	*	*	*	*	1000	0	0	

K 22   *	*	*	*	*	*	*	*	0	*	*	*	*	*	*	*	*	*	*	*	22
       0	*	*	*	*	*	*	1000	0	0	

L 23   *	*	*	*	*	*	*	*	*	0	*	*	*	*	*	*	*	*	*	*	23
       0	*	*	*	*	*	*	1000	0	0	

Q 24   *	*	*	*	*	*	*	*	*	*	*	*	*	0	*	*	*	*	*	*	24
       0	*	*	*	*	*	*	1000	0	0	

A 25   0	*	*	*	*	*	*	*	*	*	*	*	*	*	*	*	*	*	*	*	25
       0	*	*	*	*	*	*	1000	0	0	

T 26   *	*	*	*	*	*	*	*	*	*	*	*	*	*	*	*	0	*	*	*	26
       0	*	*	*	*	*	*	1000	0	0	

L 27   *	*	*	*	*	*	*	*	*	0	*	*	*	*	*	*	*	*	*	*	27
       0	*	*	*	*	*	*	1000	0	0	

P 28   *	*	*	*	*	*	*	*	*	*	*	*	0	*	*	*	*	*	*	*	28
       0	*	*	*	*	*	*	1000	0	0	

K 29   *	*	*	*	*	*	*	*	0	*	*	*	*	*	*	*	*	*	*	*	29
       0	*	*	*	*	*	*	1000	0	0	

A 30   0	*	*	*	*	*	*	*	*	*	*	*	*	*	*	*	*	*	*	*	30
       0	*	*	*	*	*	*	1000	0	0	

L 31   *	*	*	*	*	*	*	*	*	0	*	*	*	*	*	*	*	*	*	*	31
       0	*	*	*	*	*	*	1000	0	0	

P 32   *	*	*	*	*	*	*	*	*	*	*	*	0	*	*	*	*	*	*	*	32
       0	*	*	*	*	*	*	1000	0	0	

S 33   *	*	*	*	*	*	*	*	*	*	*	*	*	*	*	0	*	*	*	*	33
       0	*	*	*	*	*	*	1000	0	0	

M 34   *	*	*	*	*	*	*	*	*	*	0	*	*	*	*	*	*	*	*	*	34
       0	*	*	*	*	*	*	1000	0	0	

P 35   *	*	*	*	*	*	*	*	*	*	*	*	0	*	*	*	*	*	*	*	35
       0	*	*	*	*	*	*	1000	0	0	

G 36   *	*	*	*	*	0	*	*	*	*	*	*	*	*	*	*	*	*	*	*	36
       0	*	*	*	*	*	*	1000	0	0	

I 37   *	*	*	*	*	*	*	0	*	*	*	*	*	*	*	*	*	*	*	*	37
       0	*	*	*	*	*	*	1000	0	0	

D 38   *	*	0	*	*	*	*	*	*	*	*	*	*	*	*	*	*	*	*	*	38
       0	*	*	*	*	*	*	1000	0	0	

T 39   *	*	*	*	*	*	*	*	*	*	*	*	*	*	*	*	0	*	*	*	39
       0	*	*	*	*	*	*	1000	0	0	

G 40   *	*	*	*	*	0	*	*	*	*	*	*	*	*	*	*	*	*	*	*	40
       0	*	*	*	*	*	*	1000	0	0	

T 41   *	*	*	*	*	*	*	*	*	*	*	*	*	*	*	*	0	*	*	*	41
       0	*	*	*	*	*	*	1000	0	0	

G 42   *	*	*	*	*	0	*	*	*	*	*	*	*	*	*	*	*	*	*	*	42
       0	*	*	*	*	*	*	1000	0	0	

A 43   0	*	*	*	*	*	*	*	*	*	*	*	*	*	*	*	*	*	*	*	43
       0	*	*	*	*	*	*	1000	0	0	

R 44   *	*	*	*	*	*	*	*	*	*	*	*	*	*	0	*	*	*	*	*	44
       0	*	*	*	*	*	*	1000	0	0	

A 45   0	*	*	*	*	*	*	*	*	*	*	*	*	*	*	*	*	*	*	*	45
       0	*	*	*	*	*	*	1000	0	0	

L 46   *	*	*	*	*	*	*	*	*	0	*	*	*	*	*	*	*	*	*	*	46
       0	*	*	*	*	*	*	1000	0	0	

E 47   *	*	*	0	*	*	*	*	*	*	*	*	*	*	*	*	*	*	*	*	47
       0	*	*	*	*	*	*	1000	0	0	

V 48   *	*	*	*	*	*	*	*	*	*	*	*	*	*	*	*	*	0	*	*	48
       0	*	*	*	*	*	*	1000	0	0	

A 49   0	*	*	*	*	*	*	*	*	*	*	*	*	*	*	*	*	*	*	*	49
       0	*	*	*	*	*	*	1000	0	0	

K 50   *	*	*	*	*	*	*	*	0	*	*	*	*	*	*	*	*	*	*	*	50
       0	*	*	*	*	*	*	1000	0	0	

R 51   *	*	*	*	*	*	*	*	*	*	*	*	*	*	0	*	*	*	*	*	51
       0	*	*	*	*	*	*	1000	0	0	

Q 52   *	*	*	*	*	*	*	*	*	*	*	*	*	0	*	*	*	*	*	*	52
       0	*	*	*	*	*	*	1000	0	0	

R 53   *	*	*	*	*	*	*	*	*	*	*	*	*	*	0	*	*	*	*	*	53
       0	*	*	*	*	*	*	1000	0	0	

D 54   *	*	0	*	*	*	*	*	*	*	*	*	*	*	*	*	*	*	*	*	54
       0	*	*	*	*	*	*	1000	0	0	

I 55   *	*	*	*	*	*	*	0	*	*	*	*	*	*	*	*	*	*	*	*	55
       0	*	*	*	*	*	*	1000	0	0	

R 56   *	*	*	*	*	*	*	*	*	*	*	*	*	*	0	*	*	*	*	*	56
       0	*	*	*	*	*	*	1000	0	0	

A 57   0	*	*	*	*	*	*	*	*	*	*	*	*	*	*	*	*	*	*	*	57
       0	*	*	*	*	*	*	1000	0	0	

A 58   0	*	*	*	*	*	*	*	*	*	*	*	*	*	*	*	*	*	*	*	58
       0	*	*	*	*	*	*	1000	0	0	

Y 59   *	*	*	*	*	*	*	*	*	*	*	*	*	*	*	*	*	*	*	0	59
       0	*	*	*	*	*	*	1000	0	0	

D 60   *	*	0	*	*	*	*	*	*	*	*	*	*	*	*	*	*	*	*	*	60
       0	*	*	*	*	*	*	1000	0	0	

I 61   *	*	*	*	*	*	*	0	*	*	*	*	*	*	*	*	*	*	*	*	61
       0	*	*	*	*	*	*	1000	0	0	

T 62   *	*	*	*	*	*	*	*	*	*	*	*	*	*	*	*	0	*	*	*	62
       0	*	*	*	*	*	*	1000	0	0	

R 63   *	*	*	*	*	*	*	*	*	*	*	*	*	*	0	*	*	*	*	*	63
       0	*	*	*	*	*	*	1000	0	0	

A 64   0	*	*	*	*	*	*	*	*	*	*	*	*	*	*	*	*	*	*	*	64
       0	*	*	*	*	*	*	1000	0	0	

Q 65   *	*	*	*	*	*	*	*	*	*	*	*	*	0	*	*	*	*	*	*	65
       0	*	*	*	*	*	*	1000	0	0	

A 66   0	*	*	*	*	*	*	*	*	*	*	*	*	*	*	*	*	*	*	*	66
       0	*	*	*	*	*	*	1000	0	0	

A 67   0	*	*	*	*	*	*	*	*	*	*	*	*	*	*	*	*	*	*	*	67
       0	*	*	*	*	*	*	1000	0	0	

R 68   *	*	*	*	*	*	*	*	*	*	*	*	*	*	0	*	*	*	*	*	68
       0	*	*	*	*	*	*	1000	0	0	

S 69   *	*	*	*	*	*	*	*	*	*	*	*	*	*	*	0	*	*	*	*	69
       0	*	*	*	*	*	*	1000	0	0	

K 70   *	*	*	*	*	*	*	*	0	*	*	*	*	*	*	*	*	*	*	*	70
       0	*	*	*	*	*	*	1000	0	0	

A 71   0	*	*	*	*	*	*	*	*	*	*	*	*	*	*	*	*	*	*	*	71
       0	*	*	*	*	*	*	1000	0	0	

I 72   *	*	*	*	*	*	*	0	*	*	*	*	*	*	*	*	*	*	*	*	72
       0	*	*	*	*	*	*	1000	0	0	

Q 73   *	*	*	*	*	*	*	*	*	*	*	*	*	0	*	*	*	*	*	*	73
       0	*	*	*	*	*	*	1000	0	0	

R 74   *	*	*	*	*	*	*	*	*	*	*	*	*	*	0	*	*	*	*	*	74
       0	*	*	*	*	*	*	1000	0	0	

M 75   *	*	*	*	*	*	*	*	*	*	0	*	*	*	*	*	*	*	*	*	75
       0	*	*	*	*	*	*	1000	0	0	

K 76   *	*	*	*	*	*	*	*	0	*	*	*	*	*	*	*	*	*	*	*	76
       0	*	*	*	*	*	*	1000	0	0	

D 77   *	*	0	*	*	*	*	*	*	*	*	*	*	*	*	*	*	*	*	*	77
       0	*	*	*	*	*	*	1000	0	0	

R 78   *	*	*	*	*	*	*	*	*	*	*	*	*	*	0	*	*	*	*	*	78
       0	*	*	*	*	*	*	1000	0	0	

S 79   *	*	*	*	*	*	*	*	*	*	*	*	*	*	*	0	*	*	*	*	79
       0	*	*	*	*	*	*	1000	0	0	

Q 80   *	*	*	*	*	*	*	*	*	*	*	*	*	0	*	*	*	*	*	*	80
       0	*	*	*	*	*	*	1000	0	0	

T 81   *	*	*	*	*	*	*	*	*	*	*	*	*	*	*	*	0	*	*	*	81
       0	*	*	*	*	*	*	1000	0	0	

R 82   *	*	*	*	*	*	*	*	*	*	*	*	*	*	0	*	*	*	*	*	82
       0	*	*	*	*	*	*	1000	0	0	

Q 83   *	*	*	*	*	*	*	*	*	*	*	*	*	0	*	*	*	*	*	*	83
       0	*	*	*	*	*	*	1000	0	0	

A 84   0	*	*	*	*	*	*	*	*	*	*	*	*	*	*	*	*	*	*	*	84
       0	*	*	*	*	*	*	1000	0	0	

K 85   *	*	*	*	*	*	*	*	0	*	*	*	*	*	*	*	*	*	*	*	85
       0	*	*	*	*	*	*	1000	0	0	

N 86   *	*	*	*	*	*	*	*	*	*	*	0	*	*	*	*	*	*	*	*	86
       0	*	*	*	*	*	*	1000	0	0	

F 87   *	*	*	*	0	*	*	*	*	*	*	*	*	*	*	*	*	*	*	*	87
       0	*	*	*	*	*	*	1000	0	0	

G 88   *	*	*	*	*	0	*	*	*	*	*	*	*	*	*	*	*	*	*	*	88
       0	*	*	*	*	*	*	1000	0	0	

L 89   *	*	*	*	*	*	*	*	*	0	*	*	*	*	*	*	*	*	*	*	89
       0	*	*	*	*	*	*	1000	0	0	

R 90   *	*	*	*	*	*	*	*	*	*	*	*	*	*	0	*	*	*	*	*	90
       0	*	*	*	*	*	*	1000	0	0	

R 91   *	*	*	*	*	*	*	*	*	*	*	*	*	*	0	*	*	*	*	*	91
       0	*	*	*	*	*	*	1000	0	0	

R 92   *	*	*	*	*	*	*	*	*	*	*	*	*	*	0	*	*	*	*	*	92
       0	*	*	0	*	*	*	1000	0	0	

//
```
