## Supporting Information File 6 for "A novel uncultured marine cyanophage lineage with lysogenic potential linked to a putative marine *Synechococcus* ‘relic’ prophage": seq_29

```
HHsearch 1.5
NAME  DDPGMHMA_00029 hypothetical protein
FAM   
FILE  tmpmwaaXD
COM   /opt/appli/virfam/lib/hhsearch/hhmake2 -i /tmp/tmpmwaaXD.a3m -seq 10 -id 90 
DATE  Mon Jan 15 23:17:07 2018
LENG  177 match states, 177 columns in multiple alignment
FILT  1 out of 3 sequences passed filter (-id 90 -cov 0 -qid 0 -qsc -20.00 -diff 100)
NEFF  1.0 
SEQ
>ss_pred PSIPRED predicted secondary structure
CCCCCCCCCHHHHHHHHHHHHHCCCCCHHHHHHHHHHCHHHHHHHHHHHHHHCCCCHHHHHHHHHHHHHHHHHHHHHHHHHHHHHHHHHHHHHHHHCCCC
CCCCHHHHHHHHHHHHHHHHHHHHHHHHCCCCCCEEEECHHHHHHHHHHHHCCCCCHHHHHHHHHHHHHHHHHHHCC
>ss_conf PSIPRED confidence values
9654344331256668888861488641678888721468989988753540688646789999989864126776447889987418888766521421
15513578888999999752112332100010330220147899999988516861101556778999999875149
>Consensus
mtttttktgkvymtyvdqwldtlpaseseefkefaevtpsiieiwvysgilkypgtfndmarwvkmkykklnrreilnseiaalhsdiqdlrmaitsgei
kgsdgaarlaslekelrshietsdkmnrttdkrglilagadrvmreltaifkddphlaepidnamnavwakiysevn
>DDPGMHMA_00029 hypothetical protein
MTTTTTKTGKVYMTYVDQWLDTLPASESEEFKEFAEVTPSIIEIWVYSGILKYPGTFNDMARWVKMKYKKLNRREILNSEIAALHSDIQDLRMAITSGEI
KGSDGAARLASLEKELRSHIETSDKMNRTTDKRGLILAGADRVMRELTAIFKDDPHLAEPIDNAMNAVWAKIYSEVN
#
NULL   3706	5728	4211	4064	4839	3729	4763	4308	4069	3323	5509	4640	4464	4937	4285	4423	3815	3783	6325	4665	
HMM    A	C	D	E	F	G	H	I	K	L	M	N	P	Q	R	S	T	V	W	Y	
       M->M	M->I	M->D	I->M	I->I	D->M	D->D	Neff	Neff_I	Neff_D
       0	*	*	0	*	0	*	*	*	*	
M 1    *	*	*	*	*	*	*	*	*	*	0	*	*	*	*	*	*	*	*	*	1
       0	*	*	*	*	*	*	1000	0	0	

T 2    *	*	*	*	*	*	*	*	*	*	*	*	*	*	*	*	0	*	*	*	2
       0	*	*	*	*	*	*	1000	0	0	

T 3    *	*	*	*	*	*	*	*	*	*	*	*	*	*	*	*	0	*	*	*	3
       0	*	*	*	*	*	*	1000	0	0	

T 4    *	*	*	*	*	*	*	*	*	*	*	*	*	*	*	*	0	*	*	*	4
       0	*	*	*	*	*	*	1000	0	0	

T 5    *	*	*	*	*	*	*	*	*	*	*	*	*	*	*	*	0	*	*	*	5
       0	*	*	*	*	*	*	1000	0	0	

T 6    *	*	*	*	*	*	*	*	*	*	*	*	*	*	*	*	0	*	*	*	6
       0	*	*	*	*	*	*	1000	0	0	

K 7    *	*	*	*	*	*	*	*	0	*	*	*	*	*	*	*	*	*	*	*	7
       0	*	*	*	*	*	*	1000	0	0	

T 8    *	*	*	*	*	*	*	*	*	*	*	*	*	*	*	*	0	*	*	*	8
       0	*	*	*	*	*	*	1000	0	0	

G 9    *	*	*	*	*	0	*	*	*	*	*	*	*	*	*	*	*	*	*	*	9
       0	*	*	*	*	*	*	1000	0	0	

K 10   *	*	*	*	*	*	*	*	0	*	*	*	*	*	*	*	*	*	*	*	10
       0	*	*	*	*	*	*	1000	0	0	

V 11   *	*	*	*	*	*	*	*	*	*	*	*	*	*	*	*	*	0	*	*	11
       0	*	*	*	*	*	*	1000	0	0	

Y 12   *	*	*	*	*	*	*	*	*	*	*	*	*	*	*	*	*	*	*	0	12
       0	*	*	*	*	*	*	1000	0	0	

M 13   *	*	*	*	*	*	*	*	*	*	0	*	*	*	*	*	*	*	*	*	13
       0	*	*	*	*	*	*	1000	0	0	

T 14   *	*	*	*	*	*	*	*	*	*	*	*	*	*	*	*	0	*	*	*	14
       0	*	*	*	*	*	*	1000	0	0	

Y 15   *	*	*	*	*	*	*	*	*	*	*	*	*	*	*	*	*	*	*	0	15
       0	*	*	*	*	*	*	1000	0	0	

V 16   *	*	*	*	*	*	*	*	*	*	*	*	*	*	*	*	*	0	*	*	16
       0	*	*	*	*	*	*	1000	0	0	

D 17   *	*	0	*	*	*	*	*	*	*	*	*	*	*	*	*	*	*	*	*	17
       0	*	*	*	*	*	*	1000	0	0	

Q 18   *	*	*	*	*	*	*	*	*	*	*	*	*	0	*	*	*	*	*	*	18
       0	*	*	*	*	*	*	1000	0	0	

W 19   *	*	*	*	*	*	*	*	*	*	*	*	*	*	*	*	*	*	0	*	19
       0	*	*	*	*	*	*	1000	0	0	

L 20   *	*	*	*	*	*	*	*	*	0	*	*	*	*	*	*	*	*	*	*	20
       0	*	*	*	*	*	*	1000	0	0	

D 21   *	*	0	*	*	*	*	*	*	*	*	*	*	*	*	*	*	*	*	*	21
       0	*	*	*	*	*	*	1000	0	0	

T 22   *	*	*	*	*	*	*	*	*	*	*	*	*	*	*	*	0	*	*	*	22
       0	*	*	*	*	*	*	1000	0	0	

L 23   *	*	*	*	*	*	*	*	*	0	*	*	*	*	*	*	*	*	*	*	23
       0	*	*	*	*	*	*	1000	0	0	

P 24   *	*	*	*	*	*	*	*	*	*	*	*	0	*	*	*	*	*	*	*	24
       0	*	*	*	*	*	*	1000	0	0	

A 25   0	*	*	*	*	*	*	*	*	*	*	*	*	*	*	*	*	*	*	*	25
       0	*	*	*	*	*	*	1000	0	0	

S 26   *	*	*	*	*	*	*	*	*	*	*	*	*	*	*	0	*	*	*	*	26
       0	*	*	*	*	*	*	1000	0	0	

E 27   *	*	*	0	*	*	*	*	*	*	*	*	*	*	*	*	*	*	*	*	27
       0	*	*	*	*	*	*	1000	0	0	

S 28   *	*	*	*	*	*	*	*	*	*	*	*	*	*	*	0	*	*	*	*	28
       0	*	*	*	*	*	*	1000	0	0	

E 29   *	*	*	0	*	*	*	*	*	*	*	*	*	*	*	*	*	*	*	*	29
       0	*	*	*	*	*	*	1000	0	0	

E 30   *	*	*	0	*	*	*	*	*	*	*	*	*	*	*	*	*	*	*	*	30
       0	*	*	*	*	*	*	1000	0	0	

F 31   *	*	*	*	0	*	*	*	*	*	*	*	*	*	*	*	*	*	*	*	31
       0	*	*	*	*	*	*	1000	0	0	

K 32   *	*	*	*	*	*	*	*	0	*	*	*	*	*	*	*	*	*	*	*	32
       0	*	*	*	*	*	*	1000	0	0	

E 33   *	*	*	0	*	*	*	*	*	*	*	*	*	*	*	*	*	*	*	*	33
       0	*	*	*	*	*	*	1000	0	0	

F 34   *	*	*	*	0	*	*	*	*	*	*	*	*	*	*	*	*	*	*	*	34
       0	*	*	*	*	*	*	1000	0	0	

A 35   0	*	*	*	*	*	*	*	*	*	*	*	*	*	*	*	*	*	*	*	35
       0	*	*	*	*	*	*	1000	0	0	

E 36   *	*	*	0	*	*	*	*	*	*	*	*	*	*	*	*	*	*	*	*	36
       0	*	*	*	*	*	*	1000	0	0	

V 37   *	*	*	*	*	*	*	*	*	*	*	*	*	*	*	*	*	0	*	*	37
       0	*	*	*	*	*	*	1000	0	0	

T 38   *	*	*	*	*	*	*	*	*	*	*	*	*	*	*	*	0	*	*	*	38
       0	*	*	*	*	*	*	1000	0	0	

P 39   *	*	*	*	*	*	*	*	*	*	*	*	0	*	*	*	*	*	*	*	39
       0	*	*	*	*	*	*	1000	0	0	

S 40   *	*	*	*	*	*	*	*	*	*	*	*	*	*	*	0	*	*	*	*	40
       0	*	*	*	*	*	*	1000	0	0	

I 41   *	*	*	*	*	*	*	0	*	*	*	*	*	*	*	*	*	*	*	*	41
       0	*	*	*	*	*	*	1000	0	0	

I 42   *	*	*	*	*	*	*	0	*	*	*	*	*	*	*	*	*	*	*	*	42
       0	*	*	*	*	*	*	1000	0	0	

E 43   *	*	*	0	*	*	*	*	*	*	*	*	*	*	*	*	*	*	*	*	43
       0	*	*	*	*	*	*	1000	0	0	

I 44   *	*	*	*	*	*	*	0	*	*	*	*	*	*	*	*	*	*	*	*	44
       0	*	*	*	*	*	*	1000	0	0	

W 45   *	*	*	*	*	*	*	*	*	*	*	*	*	*	*	*	*	*	0	*	45
       0	*	*	*	*	*	*	1000	0	0	

V 46   *	*	*	*	*	*	*	*	*	*	*	*	*	*	*	*	*	0	*	*	46
       0	*	*	*	*	*	*	1000	0	0	

Y 47   *	*	*	*	*	*	*	*	*	*	*	*	*	*	*	*	*	*	*	0	47
       0	*	*	*	*	*	*	1000	0	0	

S 48   *	*	*	*	*	*	*	*	*	*	*	*	*	*	*	0	*	*	*	*	48
       0	*	*	*	*	*	*	1000	0	0	

G 49   *	*	*	*	*	0	*	*	*	*	*	*	*	*	*	*	*	*	*	*	49
       0	*	*	*	*	*	*	1000	0	0	

I 50   *	*	*	*	*	*	*	0	*	*	*	*	*	*	*	*	*	*	*	*	50
       0	*	*	*	*	*	*	1000	0	0	

L 51   *	*	*	*	*	*	*	*	*	0	*	*	*	*	*	*	*	*	*	*	51
       0	*	*	*	*	*	*	1000	0	0	

K 52   *	*	*	*	*	*	*	*	0	*	*	*	*	*	*	*	*	*	*	*	52
       0	*	*	*	*	*	*	1000	0	0	

Y 53   *	*	*	*	*	*	*	*	*	*	*	*	*	*	*	*	*	*	*	0	53
       0	*	*	*	*	*	*	1000	0	0	

P 54   *	*	*	*	*	*	*	*	*	*	*	*	0	*	*	*	*	*	*	*	54
       0	*	*	*	*	*	*	1000	0	0	

G 55   *	*	*	*	*	0	*	*	*	*	*	*	*	*	*	*	*	*	*	*	55
       0	*	*	*	*	*	*	1000	0	0	

T 56   *	*	*	*	*	*	*	*	*	*	*	*	*	*	*	*	0	*	*	*	56
       0	*	*	*	*	*	*	1000	0	0	

F 57   *	*	*	*	0	*	*	*	*	*	*	*	*	*	*	*	*	*	*	*	57
       0	*	*	*	*	*	*	1000	0	0	

N 58   *	*	*	*	*	*	*	*	*	*	*	0	*	*	*	*	*	*	*	*	58
       0	*	*	*	*	*	*	1000	0	0	

D 59   *	*	0	*	*	*	*	*	*	*	*	*	*	*	*	*	*	*	*	*	59
       0	*	*	*	*	*	*	1000	0	0	

M 60   *	*	*	*	*	*	*	*	*	*	0	*	*	*	*	*	*	*	*	*	60
       0	*	*	*	*	*	*	1000	0	0	

A 61   0	*	*	*	*	*	*	*	*	*	*	*	*	*	*	*	*	*	*	*	61
       0	*	*	*	*	*	*	1000	0	0	

R 62   *	*	*	*	*	*	*	*	*	*	*	*	*	*	0	*	*	*	*	*	62
       0	*	*	*	*	*	*	1000	0	0	

W 63   *	*	*	*	*	*	*	*	*	*	*	*	*	*	*	*	*	*	0	*	63
       0	*	*	*	*	*	*	1000	0	0	

V 64   *	*	*	*	*	*	*	*	*	*	*	*	*	*	*	*	*	0	*	*	64
       0	*	*	*	*	*	*	1000	0	0	

K 65   *	*	*	*	*	*	*	*	0	*	*	*	*	*	*	*	*	*	*	*	65
       0	*	*	*	*	*	*	1000	0	0	

M 66   *	*	*	*	*	*	*	*	*	*	0	*	*	*	*	*	*	*	*	*	66
       0	*	*	*	*	*	*	1000	0	0	

K 67   *	*	*	*	*	*	*	*	0	*	*	*	*	*	*	*	*	*	*	*	67
       0	*	*	*	*	*	*	1000	0	0	

Y 68   *	*	*	*	*	*	*	*	*	*	*	*	*	*	*	*	*	*	*	0	68
       0	*	*	*	*	*	*	1000	0	0	

K 69   *	*	*	*	*	*	*	*	0	*	*	*	*	*	*	*	*	*	*	*	69
       0	*	*	*	*	*	*	1000	0	0	

K 70   *	*	*	*	*	*	*	*	0	*	*	*	*	*	*	*	*	*	*	*	70
       0	*	*	*	*	*	*	1000	0	0	

L 71   *	*	*	*	*	*	*	*	*	0	*	*	*	*	*	*	*	*	*	*	71
       0	*	*	*	*	*	*	1000	0	0	

N 72   *	*	*	*	*	*	*	*	*	*	*	0	*	*	*	*	*	*	*	*	72
       0	*	*	*	*	*	*	1000	0	0	

R 73   *	*	*	*	*	*	*	*	*	*	*	*	*	*	0	*	*	*	*	*	73
       0	*	*	*	*	*	*	1000	0	0	

R 74   *	*	*	*	*	*	*	*	*	*	*	*	*	*	0	*	*	*	*	*	74
       0	*	*	*	*	*	*	1000	0	0	

E 75   *	*	*	0	*	*	*	*	*	*	*	*	*	*	*	*	*	*	*	*	75
       0	*	*	*	*	*	*	1000	0	0	

I 76   *	*	*	*	*	*	*	0	*	*	*	*	*	*	*	*	*	*	*	*	76
       0	*	*	*	*	*	*	1000	0	0	

L 77   *	*	*	*	*	*	*	*	*	0	*	*	*	*	*	*	*	*	*	*	77
       0	*	*	*	*	*	*	1000	0	0	

N 78   *	*	*	*	*	*	*	*	*	*	*	0	*	*	*	*	*	*	*	*	78
       0	*	*	*	*	*	*	1000	0	0	

S 79   *	*	*	*	*	*	*	*	*	*	*	*	*	*	*	0	*	*	*	*	79
       0	*	*	*	*	*	*	1000	0	0	

E 80   *	*	*	0	*	*	*	*	*	*	*	*	*	*	*	*	*	*	*	*	80
       0	*	*	*	*	*	*	1000	0	0	

I 81   *	*	*	*	*	*	*	0	*	*	*	*	*	*	*	*	*	*	*	*	81
       0	*	*	*	*	*	*	1000	0	0	

A 82   0	*	*	*	*	*	*	*	*	*	*	*	*	*	*	*	*	*	*	*	82
       0	*	*	*	*	*	*	1000	0	0	

A 83   0	*	*	*	*	*	*	*	*	*	*	*	*	*	*	*	*	*	*	*	83
       0	*	*	*	*	*	*	1000	0	0	

L 84   *	*	*	*	*	*	*	*	*	0	*	*	*	*	*	*	*	*	*	*	84
       0	*	*	*	*	*	*	1000	0	0	

H 85   *	*	*	*	*	*	0	*	*	*	*	*	*	*	*	*	*	*	*	*	85
       0	*	*	*	*	*	*	1000	0	0	

S 86   *	*	*	*	*	*	*	*	*	*	*	*	*	*	*	0	*	*	*	*	86
       0	*	*	*	*	*	*	1000	0	0	

D 87   *	*	0	*	*	*	*	*	*	*	*	*	*	*	*	*	*	*	*	*	87
       0	*	*	*	*	*	*	1000	0	0	

I 88   *	*	*	*	*	*	*	0	*	*	*	*	*	*	*	*	*	*	*	*	88
       0	*	*	*	*	*	*	1000	0	0	

Q 89   *	*	*	*	*	*	*	*	*	*	*	*	*	0	*	*	*	*	*	*	89
       0	*	*	*	*	*	*	1000	0	0	

D 90   *	*	0	*	*	*	*	*	*	*	*	*	*	*	*	*	*	*	*	*	90
       0	*	*	*	*	*	*	1000	0	0	

L 91   *	*	*	*	*	*	*	*	*	0	*	*	*	*	*	*	*	*	*	*	91
       0	*	*	*	*	*	*	1000	0	0	

R 92   *	*	*	*	*	*	*	*	*	*	*	*	*	*	0	*	*	*	*	*	92
       0	*	*	*	*	*	*	1000	0	0	

M 93   *	*	*	*	*	*	*	*	*	*	0	*	*	*	*	*	*	*	*	*	93
       0	*	*	*	*	*	*	1000	0	0	

A 94   0	*	*	*	*	*	*	*	*	*	*	*	*	*	*	*	*	*	*	*	94
       0	*	*	*	*	*	*	1000	0	0	

I 95   *	*	*	*	*	*	*	0	*	*	*	*	*	*	*	*	*	*	*	*	95
       0	*	*	*	*	*	*	1000	0	0	

T 96   *	*	*	*	*	*	*	*	*	*	*	*	*	*	*	*	0	*	*	*	96
       0	*	*	*	*	*	*	1000	0	0	

S 97   *	*	*	*	*	*	*	*	*	*	*	*	*	*	*	0	*	*	*	*	97
       0	*	*	*	*	*	*	1000	0	0	

G 98   *	*	*	*	*	0	*	*	*	*	*	*	*	*	*	*	*	*	*	*	98
       0	*	*	*	*	*	*	1000	0	0	

E 99   *	*	*	0	*	*	*	*	*	*	*	*	*	*	*	*	*	*	*	*	99
       0	*	*	*	*	*	*	1000	0	0	

I 100  *	*	*	*	*	*	*	0	*	*	*	*	*	*	*	*	*	*	*	*	100
       0	*	*	*	*	*	*	1000	0	0	

K 101  *	*	*	*	*	*	*	*	0	*	*	*	*	*	*	*	*	*	*	*	101
       0	*	*	*	*	*	*	1000	0	0	

G 102  *	*	*	*	*	0	*	*	*	*	*	*	*	*	*	*	*	*	*	*	102
       0	*	*	*	*	*	*	1000	0	0	

S 103  *	*	*	*	*	*	*	*	*	*	*	*	*	*	*	0	*	*	*	*	103
       0	*	*	*	*	*	*	1000	0	0	

D 104  *	*	0	*	*	*	*	*	*	*	*	*	*	*	*	*	*	*	*	*	104
       0	*	*	*	*	*	*	1000	0	0	

G 105  *	*	*	*	*	0	*	*	*	*	*	*	*	*	*	*	*	*	*	*	105
       0	*	*	*	*	*	*	1000	0	0	

A 106  0	*	*	*	*	*	*	*	*	*	*	*	*	*	*	*	*	*	*	*	106
       0	*	*	*	*	*	*	1000	0	0	

A 107  0	*	*	*	*	*	*	*	*	*	*	*	*	*	*	*	*	*	*	*	107
       0	*	*	*	*	*	*	1000	0	0	

R 108  *	*	*	*	*	*	*	*	*	*	*	*	*	*	0	*	*	*	*	*	108
       0	*	*	*	*	*	*	1000	0	0	

L 109  *	*	*	*	*	*	*	*	*	0	*	*	*	*	*	*	*	*	*	*	109
       0	*	*	*	*	*	*	1000	0	0	

A 110  0	*	*	*	*	*	*	*	*	*	*	*	*	*	*	*	*	*	*	*	110
       0	*	*	*	*	*	*	1000	0	0	

S 111  *	*	*	*	*	*	*	*	*	*	*	*	*	*	*	0	*	*	*	*	111
       0	*	*	*	*	*	*	1000	0	0	

L 112  *	*	*	*	*	*	*	*	*	0	*	*	*	*	*	*	*	*	*	*	112
       0	*	*	*	*	*	*	1000	0	0	

E 113  *	*	*	0	*	*	*	*	*	*	*	*	*	*	*	*	*	*	*	*	113
       0	*	*	*	*	*	*	1000	0	0	

K 114  *	*	*	*	*	*	*	*	0	*	*	*	*	*	*	*	*	*	*	*	114
       0	*	*	*	*	*	*	1000	0	0	

E 115  *	*	*	0	*	*	*	*	*	*	*	*	*	*	*	*	*	*	*	*	115
       0	*	*	*	*	*	*	1000	0	0	

L 116  *	*	*	*	*	*	*	*	*	0	*	*	*	*	*	*	*	*	*	*	116
       0	*	*	*	*	*	*	1000	0	0	

R 117  *	*	*	*	*	*	*	*	*	*	*	*	*	*	0	*	*	*	*	*	117
       0	*	*	*	*	*	*	1000	0	0	

S 118  *	*	*	*	*	*	*	*	*	*	*	*	*	*	*	0	*	*	*	*	118
       0	*	*	*	*	*	*	1000	0	0	

H 119  *	*	*	*	*	*	0	*	*	*	*	*	*	*	*	*	*	*	*	*	119
       0	*	*	*	*	*	*	1000	0	0	

I 120  *	*	*	*	*	*	*	0	*	*	*	*	*	*	*	*	*	*	*	*	120
       0	*	*	*	*	*	*	1000	0	0	

E 121  *	*	*	0	*	*	*	*	*	*	*	*	*	*	*	*	*	*	*	*	121
       0	*	*	*	*	*	*	1000	0	0	

T 122  *	*	*	*	*	*	*	*	*	*	*	*	*	*	*	*	0	*	*	*	122
       0	*	*	*	*	*	*	1000	0	0	

S 123  *	*	*	*	*	*	*	*	*	*	*	*	*	*	*	0	*	*	*	*	123
       0	*	*	*	*	*	*	1000	0	0	

D 124  *	*	0	*	*	*	*	*	*	*	*	*	*	*	*	*	*	*	*	*	124
       0	*	*	*	*	*	*	1000	0	0	

K 125  *	*	*	*	*	*	*	*	0	*	*	*	*	*	*	*	*	*	*	*	125
       0	*	*	*	*	*	*	1000	0	0	

M 126  *	*	*	*	*	*	*	*	*	*	0	*	*	*	*	*	*	*	*	*	126
       0	*	*	*	*	*	*	1000	0	0	

N 127  *	*	*	*	*	*	*	*	*	*	*	0	*	*	*	*	*	*	*	*	127
       0	*	*	*	*	*	*	1000	0	0	

R 128  *	*	*	*	*	*	*	*	*	*	*	*	*	*	0	*	*	*	*	*	128
       0	*	*	*	*	*	*	1000	0	0	

T 129  *	*	*	*	*	*	*	*	*	*	*	*	*	*	*	*	0	*	*	*	129
       0	*	*	*	*	*	*	1000	0	0	

T 130  *	*	*	*	*	*	*	*	*	*	*	*	*	*	*	*	0	*	*	*	130
       0	*	*	*	*	*	*	1000	0	0	

D 131  *	*	0	*	*	*	*	*	*	*	*	*	*	*	*	*	*	*	*	*	131
       0	*	*	*	*	*	*	1000	0	0	

K 132  *	*	*	*	*	*	*	*	0	*	*	*	*	*	*	*	*	*	*	*	132
       0	*	*	*	*	*	*	1000	0	0	

R 133  *	*	*	*	*	*	*	*	*	*	*	*	*	*	0	*	*	*	*	*	133
       0	*	*	*	*	*	*	1000	0	0	

G 134  *	*	*	*	*	0	*	*	*	*	*	*	*	*	*	*	*	*	*	*	134
       0	*	*	*	*	*	*	1000	0	0	

L 135  *	*	*	*	*	*	*	*	*	0	*	*	*	*	*	*	*	*	*	*	135
       0	*	*	*	*	*	*	1000	0	0	

I 136  *	*	*	*	*	*	*	0	*	*	*	*	*	*	*	*	*	*	*	*	136
       0	*	*	*	*	*	*	1000	0	0	

L 137  *	*	*	*	*	*	*	*	*	0	*	*	*	*	*	*	*	*	*	*	137
       0	*	*	*	*	*	*	1000	0	0	

A 138  0	*	*	*	*	*	*	*	*	*	*	*	*	*	*	*	*	*	*	*	138
       0	*	*	*	*	*	*	1000	0	0	

G 139  *	*	*	*	*	0	*	*	*	*	*	*	*	*	*	*	*	*	*	*	139
       0	*	*	*	*	*	*	1000	0	0	

A 140  0	*	*	*	*	*	*	*	*	*	*	*	*	*	*	*	*	*	*	*	140
       0	*	*	*	*	*	*	1000	0	0	

D 141  *	*	0	*	*	*	*	*	*	*	*	*	*	*	*	*	*	*	*	*	141
       0	*	*	*	*	*	*	1000	0	0	

R 142  *	*	*	*	*	*	*	*	*	*	*	*	*	*	0	*	*	*	*	*	142
       0	*	*	*	*	*	*	1000	0	0	

V 143  *	*	*	*	*	*	*	*	*	*	*	*	*	*	*	*	*	0	*	*	143
       0	*	*	*	*	*	*	1000	0	0	

M 144  *	*	*	*	*	*	*	*	*	*	0	*	*	*	*	*	*	*	*	*	144
       0	*	*	*	*	*	*	1000	0	0	

R 145  *	*	*	*	*	*	*	*	*	*	*	*	*	*	0	*	*	*	*	*	145
       0	*	*	*	*	*	*	1000	0	0	

E 146  *	*	*	0	*	*	*	*	*	*	*	*	*	*	*	*	*	*	*	*	146
       0	*	*	*	*	*	*	1000	0	0	

L 147  *	*	*	*	*	*	*	*	*	0	*	*	*	*	*	*	*	*	*	*	147
       0	*	*	*	*	*	*	1000	0	0	

T 148  *	*	*	*	*	*	*	*	*	*	*	*	*	*	*	*	0	*	*	*	148
       0	*	*	*	*	*	*	1000	0	0	

A 149  0	*	*	*	*	*	*	*	*	*	*	*	*	*	*	*	*	*	*	*	149
       0	*	*	*	*	*	*	1000	0	0	

I 150  *	*	*	*	*	*	*	0	*	*	*	*	*	*	*	*	*	*	*	*	150
       0	*	*	*	*	*	*	1000	0	0	

F 151  *	*	*	*	0	*	*	*	*	*	*	*	*	*	*	*	*	*	*	*	151
       0	*	*	*	*	*	*	1000	0	0	

K 152  *	*	*	*	*	*	*	*	0	*	*	*	*	*	*	*	*	*	*	*	152
       0	*	*	*	*	*	*	1000	0	0	

D 153  *	*	0	*	*	*	*	*	*	*	*	*	*	*	*	*	*	*	*	*	153
       0	*	*	*	*	*	*	1000	0	0	

D 154  *	*	0	*	*	*	*	*	*	*	*	*	*	*	*	*	*	*	*	*	154
       0	*	*	*	*	*	*	1000	0	0	

P 155  *	*	*	*	*	*	*	*	*	*	*	*	0	*	*	*	*	*	*	*	155
       0	*	*	*	*	*	*	1000	0	0	

H 156  *	*	*	*	*	*	0	*	*	*	*	*	*	*	*	*	*	*	*	*	156
       0	*	*	*	*	*	*	1000	0	0	

L 157  *	*	*	*	*	*	*	*	*	0	*	*	*	*	*	*	*	*	*	*	157
       0	*	*	*	*	*	*	1000	0	0	

A 158  0	*	*	*	*	*	*	*	*	*	*	*	*	*	*	*	*	*	*	*	158
       0	*	*	*	*	*	*	1000	0	0	

E 159  *	*	*	0	*	*	*	*	*	*	*	*	*	*	*	*	*	*	*	*	159
       0	*	*	*	*	*	*	1000	0	0	

P 160  *	*	*	*	*	*	*	*	*	*	*	*	0	*	*	*	*	*	*	*	160
       0	*	*	*	*	*	*	1000	0	0	

I 161  *	*	*	*	*	*	*	0	*	*	*	*	*	*	*	*	*	*	*	*	161
       0	*	*	*	*	*	*	1000	0	0	

D 162  *	*	0	*	*	*	*	*	*	*	*	*	*	*	*	*	*	*	*	*	162
       0	*	*	*	*	*	*	1000	0	0	

N 163  *	*	*	*	*	*	*	*	*	*	*	0	*	*	*	*	*	*	*	*	163
       0	*	*	*	*	*	*	1000	0	0	

A 164  0	*	*	*	*	*	*	*	*	*	*	*	*	*	*	*	*	*	*	*	164
       0	*	*	*	*	*	*	1000	0	0	

M 165  *	*	*	*	*	*	*	*	*	*	0	*	*	*	*	*	*	*	*	*	165
       0	*	*	*	*	*	*	1000	0	0	

N 166  *	*	*	*	*	*	*	*	*	*	*	0	*	*	*	*	*	*	*	*	166
       0	*	*	*	*	*	*	1000	0	0	

A 167  0	*	*	*	*	*	*	*	*	*	*	*	*	*	*	*	*	*	*	*	167
       0	*	*	*	*	*	*	1000	0	0	

V 168  *	*	*	*	*	*	*	*	*	*	*	*	*	*	*	*	*	0	*	*	168
       0	*	*	*	*	*	*	1000	0	0	

W 169  *	*	*	*	*	*	*	*	*	*	*	*	*	*	*	*	*	*	0	*	169
       0	*	*	*	*	*	*	1000	0	0	

A 170  0	*	*	*	*	*	*	*	*	*	*	*	*	*	*	*	*	*	*	*	170
       0	*	*	*	*	*	*	1000	0	0	

K 171  *	*	*	*	*	*	*	*	0	*	*	*	*	*	*	*	*	*	*	*	171
       0	*	*	*	*	*	*	1000	0	0	

I 172  *	*	*	*	*	*	*	0	*	*	*	*	*	*	*	*	*	*	*	*	172
       0	*	*	*	*	*	*	1000	0	0	

Y 173  *	*	*	*	*	*	*	*	*	*	*	*	*	*	*	*	*	*	*	0	173
       0	*	*	*	*	*	*	1000	0	0	

S 174  *	*	*	*	*	*	*	*	*	*	*	*	*	*	*	0	*	*	*	*	174
       0	*	*	*	*	*	*	1000	0	0	

E 175  *	*	*	0	*	*	*	*	*	*	*	*	*	*	*	*	*	*	*	*	175
       0	*	*	*	*	*	*	1000	0	0	

V 176  *	*	*	*	*	*	*	*	*	*	*	*	*	*	*	*	*	0	*	*	176
       0	*	*	*	*	*	*	1000	0	0	

N 177  *	*	*	*	*	*	*	*	*	*	*	0	*	*	*	*	*	*	*	*	177
       0	*	*	0	*	*	*	1000	0	0	

//
```
