## Supporting Information File 6 for "A novel uncultured marine cyanophage lineage with lysogenic potential linked to a putative marine *Synechococcus* ‘relic’ prophage": seq_30

```
HHsearch 1.5
NAME  DDPGMHMA_00030 hypothetical protein
FAM   
FILE  tmpJLMbSx
COM   /opt/appli/virfam/lib/hhsearch/hhmake2 -i /tmp/tmpJLMbSx.a3m -seq 10 -id 90 
DATE  Mon Jan 15 23:17:49 2018
LENG  216 match states, 216 columns in multiple alignment
FILT  1 out of 3 sequences passed filter (-id 90 -cov 0 -qid 0 -qsc -20.00 -diff 100)
NEFF  1.0 
SEQ
>ss_pred PSIPRED predicted secondary structure
CCCCCCCCCCCCCCCCCCCCCCCCCCCCCCCCCCCCCCCCCCCCCCCCCCHHHHHHHHHHHHHHHHHCCCCCCCCCCCCCCHHHHHHHHHHHHHHHHHHH
CCCCCCHHHHHCCCCHHHCCHHHHHHHHHHHCCCCCCCCHHHHHHHHHHCCCCHHHHHHHHHHHHHHHHHHCCCHHHCCCCCCCCHHHHHHHHHHHHHHH
HHHHHHHHHHHHHCCC
>ss_conf PSIPRED confidence values
9435645654446654210111112245577875202100013223387545678999876643332033233465434200223454589889887410
0034200112200101111001223344330131021230235555431142013343323333457776403022125411340112110146666545
3123444440011039
>Consensus
mavdgygagytsapqgytktatrdrdvnkdgqpdneggrkrnnrfaaspnfqntmgelisntignylsdtddasapsrgataataadmgiatyfsnmlsd
asagraldlasgigdiqdrdsersadrayrfgsmyeddnldrslrfmsaagetenkriqsqsaanmretvvegeqdrlgtaaegdqerktydfqdriaar
esgrqrkasrglarsf
>DDPGMHMA_00030 hypothetical protein
MAVDGYGAGYTSAPQGYTKTATRDRDVNKDGQPDNEGGRKRNNRFAASPNFQNTMGELISNTIGNYLSDTDDASAPSRGATAATAADMGIATYFSNMLSD
ASAGRALDLASGIGDIQDRDSERSADRAYRFGSMYEDDNLDRSLRFMSAAGETENKRIQSQSAANMRETVVEGEQDRLGTAAEGDQERKTYDFQDRIAAR
ESGRQRKASRGLARSF
#
NULL   3706	5728	4211	4064	4839	3729	4763	4308	4069	3323	5509	4640	4464	4937	4285	4423	3815	3783	6325	4665	
HMM    A	C	D	E	F	G	H	I	K	L	M	N	P	Q	R	S	T	V	W	Y	
       M->M	M->I	M->D	I->M	I->I	D->M	D->D	Neff	Neff_I	Neff_D
       0	*	*	0	*	0	*	*	*	*	
M 1    *	*	*	*	*	*	*	*	*	*	0	*	*	*	*	*	*	*	*	*	1
       0	*	*	*	*	*	*	1000	0	0	

A 2    0	*	*	*	*	*	*	*	*	*	*	*	*	*	*	*	*	*	*	*	2
       0	*	*	*	*	*	*	1000	0	0	

V 3    *	*	*	*	*	*	*	*	*	*	*	*	*	*	*	*	*	0	*	*	3
       0	*	*	*	*	*	*	1000	0	0	

D 4    *	*	0	*	*	*	*	*	*	*	*	*	*	*	*	*	*	*	*	*	4
       0	*	*	*	*	*	*	1000	0	0	

G 5    *	*	*	*	*	0	*	*	*	*	*	*	*	*	*	*	*	*	*	*	5
       0	*	*	*	*	*	*	1000	0	0	

Y 6    *	*	*	*	*	*	*	*	*	*	*	*	*	*	*	*	*	*	*	0	6
       0	*	*	*	*	*	*	1000	0	0	

G 7    *	*	*	*	*	0	*	*	*	*	*	*	*	*	*	*	*	*	*	*	7
       0	*	*	*	*	*	*	1000	0	0	

A 8    0	*	*	*	*	*	*	*	*	*	*	*	*	*	*	*	*	*	*	*	8
       0	*	*	*	*	*	*	1000	0	0	

G 9    *	*	*	*	*	0	*	*	*	*	*	*	*	*	*	*	*	*	*	*	9
       0	*	*	*	*	*	*	1000	0	0	

Y 10   *	*	*	*	*	*	*	*	*	*	*	*	*	*	*	*	*	*	*	0	10
       0	*	*	*	*	*	*	1000	0	0	

T 11   *	*	*	*	*	*	*	*	*	*	*	*	*	*	*	*	0	*	*	*	11
       0	*	*	*	*	*	*	1000	0	0	

S 12   *	*	*	*	*	*	*	*	*	*	*	*	*	*	*	0	*	*	*	*	12
       0	*	*	*	*	*	*	1000	0	0	

A 13   0	*	*	*	*	*	*	*	*	*	*	*	*	*	*	*	*	*	*	*	13
       0	*	*	*	*	*	*	1000	0	0	

P 14   *	*	*	*	*	*	*	*	*	*	*	*	0	*	*	*	*	*	*	*	14
       0	*	*	*	*	*	*	1000	0	0	

Q 15   *	*	*	*	*	*	*	*	*	*	*	*	*	0	*	*	*	*	*	*	15
       0	*	*	*	*	*	*	1000	0	0	

G 16   *	*	*	*	*	0	*	*	*	*	*	*	*	*	*	*	*	*	*	*	16
       0	*	*	*	*	*	*	1000	0	0	

Y 17   *	*	*	*	*	*	*	*	*	*	*	*	*	*	*	*	*	*	*	0	17
       0	*	*	*	*	*	*	1000	0	0	

T 18   *	*	*	*	*	*	*	*	*	*	*	*	*	*	*	*	0	*	*	*	18
       0	*	*	*	*	*	*	1000	0	0	

K 19   *	*	*	*	*	*	*	*	0	*	*	*	*	*	*	*	*	*	*	*	19
       0	*	*	*	*	*	*	1000	0	0	

T 20   *	*	*	*	*	*	*	*	*	*	*	*	*	*	*	*	0	*	*	*	20
       0	*	*	*	*	*	*	1000	0	0	

A 21   0	*	*	*	*	*	*	*	*	*	*	*	*	*	*	*	*	*	*	*	21
       0	*	*	*	*	*	*	1000	0	0	

T 22   *	*	*	*	*	*	*	*	*	*	*	*	*	*	*	*	0	*	*	*	22
       0	*	*	*	*	*	*	1000	0	0	

R 23   *	*	*	*	*	*	*	*	*	*	*	*	*	*	0	*	*	*	*	*	23
       0	*	*	*	*	*	*	1000	0	0	

D 24   *	*	0	*	*	*	*	*	*	*	*	*	*	*	*	*	*	*	*	*	24
       0	*	*	*	*	*	*	1000	0	0	

R 25   *	*	*	*	*	*	*	*	*	*	*	*	*	*	0	*	*	*	*	*	25
       0	*	*	*	*	*	*	1000	0	0	

D 26   *	*	0	*	*	*	*	*	*	*	*	*	*	*	*	*	*	*	*	*	26
       0	*	*	*	*	*	*	1000	0	0	

V 27   *	*	*	*	*	*	*	*	*	*	*	*	*	*	*	*	*	0	*	*	27
       0	*	*	*	*	*	*	1000	0	0	

N 28   *	*	*	*	*	*	*	*	*	*	*	0	*	*	*	*	*	*	*	*	28
       0	*	*	*	*	*	*	1000	0	0	

K 29   *	*	*	*	*	*	*	*	0	*	*	*	*	*	*	*	*	*	*	*	29
       0	*	*	*	*	*	*	1000	0	0	

D 30   *	*	0	*	*	*	*	*	*	*	*	*	*	*	*	*	*	*	*	*	30
       0	*	*	*	*	*	*	1000	0	0	

G 31   *	*	*	*	*	0	*	*	*	*	*	*	*	*	*	*	*	*	*	*	31
       0	*	*	*	*	*	*	1000	0	0	

Q 32   *	*	*	*	*	*	*	*	*	*	*	*	*	0	*	*	*	*	*	*	32
       0	*	*	*	*	*	*	1000	0	0	

P 33   *	*	*	*	*	*	*	*	*	*	*	*	0	*	*	*	*	*	*	*	33
       0	*	*	*	*	*	*	1000	0	0	

D 34   *	*	0	*	*	*	*	*	*	*	*	*	*	*	*	*	*	*	*	*	34
       0	*	*	*	*	*	*	1000	0	0	

N 35   *	*	*	*	*	*	*	*	*	*	*	0	*	*	*	*	*	*	*	*	35
       0	*	*	*	*	*	*	1000	0	0	

E 36   *	*	*	0	*	*	*	*	*	*	*	*	*	*	*	*	*	*	*	*	36
       0	*	*	*	*	*	*	1000	0	0	

G 37   *	*	*	*	*	0	*	*	*	*	*	*	*	*	*	*	*	*	*	*	37
       0	*	*	*	*	*	*	1000	0	0	

G 38   *	*	*	*	*	0	*	*	*	*	*	*	*	*	*	*	*	*	*	*	38
       0	*	*	*	*	*	*	1000	0	0	

R 39   *	*	*	*	*	*	*	*	*	*	*	*	*	*	0	*	*	*	*	*	39
       0	*	*	*	*	*	*	1000	0	0	

K 40   *	*	*	*	*	*	*	*	0	*	*	*	*	*	*	*	*	*	*	*	40
       0	*	*	*	*	*	*	1000	0	0	

R 41   *	*	*	*	*	*	*	*	*	*	*	*	*	*	0	*	*	*	*	*	41
       0	*	*	*	*	*	*	1000	0	0	

N 42   *	*	*	*	*	*	*	*	*	*	*	0	*	*	*	*	*	*	*	*	42
       0	*	*	*	*	*	*	1000	0	0	

N 43   *	*	*	*	*	*	*	*	*	*	*	0	*	*	*	*	*	*	*	*	43
       0	*	*	*	*	*	*	1000	0	0	

R 44   *	*	*	*	*	*	*	*	*	*	*	*	*	*	0	*	*	*	*	*	44
       0	*	*	*	*	*	*	1000	0	0	

F 45   *	*	*	*	0	*	*	*	*	*	*	*	*	*	*	*	*	*	*	*	45
       0	*	*	*	*	*	*	1000	0	0	

A 46   0	*	*	*	*	*	*	*	*	*	*	*	*	*	*	*	*	*	*	*	46
       0	*	*	*	*	*	*	1000	0	0	

A 47   0	*	*	*	*	*	*	*	*	*	*	*	*	*	*	*	*	*	*	*	47
       0	*	*	*	*	*	*	1000	0	0	

S 48   *	*	*	*	*	*	*	*	*	*	*	*	*	*	*	0	*	*	*	*	48
       0	*	*	*	*	*	*	1000	0	0	

P 49   *	*	*	*	*	*	*	*	*	*	*	*	0	*	*	*	*	*	*	*	49
       0	*	*	*	*	*	*	1000	0	0	

N 50   *	*	*	*	*	*	*	*	*	*	*	0	*	*	*	*	*	*	*	*	50
       0	*	*	*	*	*	*	1000	0	0	

F 51   *	*	*	*	0	*	*	*	*	*	*	*	*	*	*	*	*	*	*	*	51
       0	*	*	*	*	*	*	1000	0	0	

Q 52   *	*	*	*	*	*	*	*	*	*	*	*	*	0	*	*	*	*	*	*	52
       0	*	*	*	*	*	*	1000	0	0	

N 53   *	*	*	*	*	*	*	*	*	*	*	0	*	*	*	*	*	*	*	*	53
       0	*	*	*	*	*	*	1000	0	0	

T 54   *	*	*	*	*	*	*	*	*	*	*	*	*	*	*	*	0	*	*	*	54
       0	*	*	*	*	*	*	1000	0	0	

M 55   *	*	*	*	*	*	*	*	*	*	0	*	*	*	*	*	*	*	*	*	55
       0	*	*	*	*	*	*	1000	0	0	

G 56   *	*	*	*	*	0	*	*	*	*	*	*	*	*	*	*	*	*	*	*	56
       0	*	*	*	*	*	*	1000	0	0	

E 57   *	*	*	0	*	*	*	*	*	*	*	*	*	*	*	*	*	*	*	*	57
       0	*	*	*	*	*	*	1000	0	0	

L 58   *	*	*	*	*	*	*	*	*	0	*	*	*	*	*	*	*	*	*	*	58
       0	*	*	*	*	*	*	1000	0	0	

I 59   *	*	*	*	*	*	*	0	*	*	*	*	*	*	*	*	*	*	*	*	59
       0	*	*	*	*	*	*	1000	0	0	

S 60   *	*	*	*	*	*	*	*	*	*	*	*	*	*	*	0	*	*	*	*	60
       0	*	*	*	*	*	*	1000	0	0	

N 61   *	*	*	*	*	*	*	*	*	*	*	0	*	*	*	*	*	*	*	*	61
       0	*	*	*	*	*	*	1000	0	0	

T 62   *	*	*	*	*	*	*	*	*	*	*	*	*	*	*	*	0	*	*	*	62
       0	*	*	*	*	*	*	1000	0	0	

I 63   *	*	*	*	*	*	*	0	*	*	*	*	*	*	*	*	*	*	*	*	63
       0	*	*	*	*	*	*	1000	0	0	

G 64   *	*	*	*	*	0	*	*	*	*	*	*	*	*	*	*	*	*	*	*	64
       0	*	*	*	*	*	*	1000	0	0	

N 65   *	*	*	*	*	*	*	*	*	*	*	0	*	*	*	*	*	*	*	*	65
       0	*	*	*	*	*	*	1000	0	0	

Y 66   *	*	*	*	*	*	*	*	*	*	*	*	*	*	*	*	*	*	*	0	66
       0	*	*	*	*	*	*	1000	0	0	

L 67   *	*	*	*	*	*	*	*	*	0	*	*	*	*	*	*	*	*	*	*	67
       0	*	*	*	*	*	*	1000	0	0	

S 68   *	*	*	*	*	*	*	*	*	*	*	*	*	*	*	0	*	*	*	*	68
       0	*	*	*	*	*	*	1000	0	0	

D 69   *	*	0	*	*	*	*	*	*	*	*	*	*	*	*	*	*	*	*	*	69
       0	*	*	*	*	*	*	1000	0	0	

T 70   *	*	*	*	*	*	*	*	*	*	*	*	*	*	*	*	0	*	*	*	70
       0	*	*	*	*	*	*	1000	0	0	

D 71   *	*	0	*	*	*	*	*	*	*	*	*	*	*	*	*	*	*	*	*	71
       0	*	*	*	*	*	*	1000	0	0	

D 72   *	*	0	*	*	*	*	*	*	*	*	*	*	*	*	*	*	*	*	*	72
       0	*	*	*	*	*	*	1000	0	0	

A 73   0	*	*	*	*	*	*	*	*	*	*	*	*	*	*	*	*	*	*	*	73
       0	*	*	*	*	*	*	1000	0	0	

S 74   *	*	*	*	*	*	*	*	*	*	*	*	*	*	*	0	*	*	*	*	74
       0	*	*	*	*	*	*	1000	0	0	

A 75   0	*	*	*	*	*	*	*	*	*	*	*	*	*	*	*	*	*	*	*	75
       0	*	*	*	*	*	*	1000	0	0	

P 76   *	*	*	*	*	*	*	*	*	*	*	*	0	*	*	*	*	*	*	*	76
       0	*	*	*	*	*	*	1000	0	0	

S 77   *	*	*	*	*	*	*	*	*	*	*	*	*	*	*	0	*	*	*	*	77
       0	*	*	*	*	*	*	1000	0	0	

R 78   *	*	*	*	*	*	*	*	*	*	*	*	*	*	0	*	*	*	*	*	78
       0	*	*	*	*	*	*	1000	0	0	

G 79   *	*	*	*	*	0	*	*	*	*	*	*	*	*	*	*	*	*	*	*	79
       0	*	*	*	*	*	*	1000	0	0	

A 80   0	*	*	*	*	*	*	*	*	*	*	*	*	*	*	*	*	*	*	*	80
       0	*	*	*	*	*	*	1000	0	0	

T 81   *	*	*	*	*	*	*	*	*	*	*	*	*	*	*	*	0	*	*	*	81
       0	*	*	*	*	*	*	1000	0	0	

A 82   0	*	*	*	*	*	*	*	*	*	*	*	*	*	*	*	*	*	*	*	82
       0	*	*	*	*	*	*	1000	0	0	

A 83   0	*	*	*	*	*	*	*	*	*	*	*	*	*	*	*	*	*	*	*	83
       0	*	*	*	*	*	*	1000	0	0	

T 84   *	*	*	*	*	*	*	*	*	*	*	*	*	*	*	*	0	*	*	*	84
       0	*	*	*	*	*	*	1000	0	0	

A 85   0	*	*	*	*	*	*	*	*	*	*	*	*	*	*	*	*	*	*	*	85
       0	*	*	*	*	*	*	1000	0	0	

A 86   0	*	*	*	*	*	*	*	*	*	*	*	*	*	*	*	*	*	*	*	86
       0	*	*	*	*	*	*	1000	0	0	

D 87   *	*	0	*	*	*	*	*	*	*	*	*	*	*	*	*	*	*	*	*	87
       0	*	*	*	*	*	*	1000	0	0	

M 88   *	*	*	*	*	*	*	*	*	*	0	*	*	*	*	*	*	*	*	*	88
       0	*	*	*	*	*	*	1000	0	0	

G 89   *	*	*	*	*	0	*	*	*	*	*	*	*	*	*	*	*	*	*	*	89
       0	*	*	*	*	*	*	1000	0	0	

I 90   *	*	*	*	*	*	*	0	*	*	*	*	*	*	*	*	*	*	*	*	90
       0	*	*	*	*	*	*	1000	0	0	

A 91   0	*	*	*	*	*	*	*	*	*	*	*	*	*	*	*	*	*	*	*	91
       0	*	*	*	*	*	*	1000	0	0	

T 92   *	*	*	*	*	*	*	*	*	*	*	*	*	*	*	*	0	*	*	*	92
       0	*	*	*	*	*	*	1000	0	0	

Y 93   *	*	*	*	*	*	*	*	*	*	*	*	*	*	*	*	*	*	*	0	93
       0	*	*	*	*	*	*	1000	0	0	

F 94   *	*	*	*	0	*	*	*	*	*	*	*	*	*	*	*	*	*	*	*	94
       0	*	*	*	*	*	*	1000	0	0	

S 95   *	*	*	*	*	*	*	*	*	*	*	*	*	*	*	0	*	*	*	*	95
       0	*	*	*	*	*	*	1000	0	0	

N 96   *	*	*	*	*	*	*	*	*	*	*	0	*	*	*	*	*	*	*	*	96
       0	*	*	*	*	*	*	1000	0	0	

M 97   *	*	*	*	*	*	*	*	*	*	0	*	*	*	*	*	*	*	*	*	97
       0	*	*	*	*	*	*	1000	0	0	

L 98   *	*	*	*	*	*	*	*	*	0	*	*	*	*	*	*	*	*	*	*	98
       0	*	*	*	*	*	*	1000	0	0	

S 99   *	*	*	*	*	*	*	*	*	*	*	*	*	*	*	0	*	*	*	*	99
       0	*	*	*	*	*	*	1000	0	0	

D 100  *	*	0	*	*	*	*	*	*	*	*	*	*	*	*	*	*	*	*	*	100
       0	*	*	*	*	*	*	1000	0	0	

A 101  0	*	*	*	*	*	*	*	*	*	*	*	*	*	*	*	*	*	*	*	101
       0	*	*	*	*	*	*	1000	0	0	

S 102  *	*	*	*	*	*	*	*	*	*	*	*	*	*	*	0	*	*	*	*	102
       0	*	*	*	*	*	*	1000	0	0	

A 103  0	*	*	*	*	*	*	*	*	*	*	*	*	*	*	*	*	*	*	*	103
       0	*	*	*	*	*	*	1000	0	0	

G 104  *	*	*	*	*	0	*	*	*	*	*	*	*	*	*	*	*	*	*	*	104
       0	*	*	*	*	*	*	1000	0	0	

R 105  *	*	*	*	*	*	*	*	*	*	*	*	*	*	0	*	*	*	*	*	105
       0	*	*	*	*	*	*	1000	0	0	

A 106  0	*	*	*	*	*	*	*	*	*	*	*	*	*	*	*	*	*	*	*	106
       0	*	*	*	*	*	*	1000	0	0	

L 107  *	*	*	*	*	*	*	*	*	0	*	*	*	*	*	*	*	*	*	*	107
       0	*	*	*	*	*	*	1000	0	0	

D 108  *	*	0	*	*	*	*	*	*	*	*	*	*	*	*	*	*	*	*	*	108
       0	*	*	*	*	*	*	1000	0	0	

L 109  *	*	*	*	*	*	*	*	*	0	*	*	*	*	*	*	*	*	*	*	109
       0	*	*	*	*	*	*	1000	0	0	

A 110  0	*	*	*	*	*	*	*	*	*	*	*	*	*	*	*	*	*	*	*	110
       0	*	*	*	*	*	*	1000	0	0	

S 111  *	*	*	*	*	*	*	*	*	*	*	*	*	*	*	0	*	*	*	*	111
       0	*	*	*	*	*	*	1000	0	0	

G 112  *	*	*	*	*	0	*	*	*	*	*	*	*	*	*	*	*	*	*	*	112
       0	*	*	*	*	*	*	1000	0	0	

I 113  *	*	*	*	*	*	*	0	*	*	*	*	*	*	*	*	*	*	*	*	113
       0	*	*	*	*	*	*	1000	0	0	

G 114  *	*	*	*	*	0	*	*	*	*	*	*	*	*	*	*	*	*	*	*	114
       0	*	*	*	*	*	*	1000	0	0	

D 115  *	*	0	*	*	*	*	*	*	*	*	*	*	*	*	*	*	*	*	*	115
       0	*	*	*	*	*	*	1000	0	0	

I 116  *	*	*	*	*	*	*	0	*	*	*	*	*	*	*	*	*	*	*	*	116
       0	*	*	*	*	*	*	1000	0	0	

Q 117  *	*	*	*	*	*	*	*	*	*	*	*	*	0	*	*	*	*	*	*	117
       0	*	*	*	*	*	*	1000	0	0	

D 118  *	*	0	*	*	*	*	*	*	*	*	*	*	*	*	*	*	*	*	*	118
       0	*	*	*	*	*	*	1000	0	0	

R 119  *	*	*	*	*	*	*	*	*	*	*	*	*	*	0	*	*	*	*	*	119
       0	*	*	*	*	*	*	1000	0	0	

D 120  *	*	0	*	*	*	*	*	*	*	*	*	*	*	*	*	*	*	*	*	120
       0	*	*	*	*	*	*	1000	0	0	

S 121  *	*	*	*	*	*	*	*	*	*	*	*	*	*	*	0	*	*	*	*	121
       0	*	*	*	*	*	*	1000	0	0	

E 122  *	*	*	0	*	*	*	*	*	*	*	*	*	*	*	*	*	*	*	*	122
       0	*	*	*	*	*	*	1000	0	0	

R 123  *	*	*	*	*	*	*	*	*	*	*	*	*	*	0	*	*	*	*	*	123
       0	*	*	*	*	*	*	1000	0	0	

S 124  *	*	*	*	*	*	*	*	*	*	*	*	*	*	*	0	*	*	*	*	124
       0	*	*	*	*	*	*	1000	0	0	

A 125  0	*	*	*	*	*	*	*	*	*	*	*	*	*	*	*	*	*	*	*	125
       0	*	*	*	*	*	*	1000	0	0	

D 126  *	*	0	*	*	*	*	*	*	*	*	*	*	*	*	*	*	*	*	*	126
       0	*	*	*	*	*	*	1000	0	0	

R 127  *	*	*	*	*	*	*	*	*	*	*	*	*	*	0	*	*	*	*	*	127
       0	*	*	*	*	*	*	1000	0	0	

A 128  0	*	*	*	*	*	*	*	*	*	*	*	*	*	*	*	*	*	*	*	128
       0	*	*	*	*	*	*	1000	0	0	

Y 129  *	*	*	*	*	*	*	*	*	*	*	*	*	*	*	*	*	*	*	0	129
       0	*	*	*	*	*	*	1000	0	0	

R 130  *	*	*	*	*	*	*	*	*	*	*	*	*	*	0	*	*	*	*	*	130
       0	*	*	*	*	*	*	1000	0	0	

F 131  *	*	*	*	0	*	*	*	*	*	*	*	*	*	*	*	*	*	*	*	131
       0	*	*	*	*	*	*	1000	0	0	

G 132  *	*	*	*	*	0	*	*	*	*	*	*	*	*	*	*	*	*	*	*	132
       0	*	*	*	*	*	*	1000	0	0	

S 133  *	*	*	*	*	*	*	*	*	*	*	*	*	*	*	0	*	*	*	*	133
       0	*	*	*	*	*	*	1000	0	0	

M 134  *	*	*	*	*	*	*	*	*	*	0	*	*	*	*	*	*	*	*	*	134
       0	*	*	*	*	*	*	1000	0	0	

Y 135  *	*	*	*	*	*	*	*	*	*	*	*	*	*	*	*	*	*	*	0	135
       0	*	*	*	*	*	*	1000	0	0	

E 136  *	*	*	0	*	*	*	*	*	*	*	*	*	*	*	*	*	*	*	*	136
       0	*	*	*	*	*	*	1000	0	0	

D 137  *	*	0	*	*	*	*	*	*	*	*	*	*	*	*	*	*	*	*	*	137
       0	*	*	*	*	*	*	1000	0	0	

D 138  *	*	0	*	*	*	*	*	*	*	*	*	*	*	*	*	*	*	*	*	138
       0	*	*	*	*	*	*	1000	0	0	

N 139  *	*	*	*	*	*	*	*	*	*	*	0	*	*	*	*	*	*	*	*	139
       0	*	*	*	*	*	*	1000	0	0	

L 140  *	*	*	*	*	*	*	*	*	0	*	*	*	*	*	*	*	*	*	*	140
       0	*	*	*	*	*	*	1000	0	0	

D 141  *	*	0	*	*	*	*	*	*	*	*	*	*	*	*	*	*	*	*	*	141
       0	*	*	*	*	*	*	1000	0	0	

R 142  *	*	*	*	*	*	*	*	*	*	*	*	*	*	0	*	*	*	*	*	142
       0	*	*	*	*	*	*	1000	0	0	

S 143  *	*	*	*	*	*	*	*	*	*	*	*	*	*	*	0	*	*	*	*	143
       0	*	*	*	*	*	*	1000	0	0	

L 144  *	*	*	*	*	*	*	*	*	0	*	*	*	*	*	*	*	*	*	*	144
       0	*	*	*	*	*	*	1000	0	0	

R 145  *	*	*	*	*	*	*	*	*	*	*	*	*	*	0	*	*	*	*	*	145
       0	*	*	*	*	*	*	1000	0	0	

F 146  *	*	*	*	0	*	*	*	*	*	*	*	*	*	*	*	*	*	*	*	146
       0	*	*	*	*	*	*	1000	0	0	

M 147  *	*	*	*	*	*	*	*	*	*	0	*	*	*	*	*	*	*	*	*	147
       0	*	*	*	*	*	*	1000	0	0	

S 148  *	*	*	*	*	*	*	*	*	*	*	*	*	*	*	0	*	*	*	*	148
       0	*	*	*	*	*	*	1000	0	0	

A 149  0	*	*	*	*	*	*	*	*	*	*	*	*	*	*	*	*	*	*	*	149
       0	*	*	*	*	*	*	1000	0	0	

A 150  0	*	*	*	*	*	*	*	*	*	*	*	*	*	*	*	*	*	*	*	150
       0	*	*	*	*	*	*	1000	0	0	

G 151  *	*	*	*	*	0	*	*	*	*	*	*	*	*	*	*	*	*	*	*	151
       0	*	*	*	*	*	*	1000	0	0	

E 152  *	*	*	0	*	*	*	*	*	*	*	*	*	*	*	*	*	*	*	*	152
       0	*	*	*	*	*	*	1000	0	0	

T 153  *	*	*	*	*	*	*	*	*	*	*	*	*	*	*	*	0	*	*	*	153
       0	*	*	*	*	*	*	1000	0	0	

E 154  *	*	*	0	*	*	*	*	*	*	*	*	*	*	*	*	*	*	*	*	154
       0	*	*	*	*	*	*	1000	0	0	

N 155  *	*	*	*	*	*	*	*	*	*	*	0	*	*	*	*	*	*	*	*	155
       0	*	*	*	*	*	*	1000	0	0	

K 156  *	*	*	*	*	*	*	*	0	*	*	*	*	*	*	*	*	*	*	*	156
       0	*	*	*	*	*	*	1000	0	0	

R 157  *	*	*	*	*	*	*	*	*	*	*	*	*	*	0	*	*	*	*	*	157
       0	*	*	*	*	*	*	1000	0	0	

I 158  *	*	*	*	*	*	*	0	*	*	*	*	*	*	*	*	*	*	*	*	158
       0	*	*	*	*	*	*	1000	0	0	

Q 159  *	*	*	*	*	*	*	*	*	*	*	*	*	0	*	*	*	*	*	*	159
       0	*	*	*	*	*	*	1000	0	0	

S 160  *	*	*	*	*	*	*	*	*	*	*	*	*	*	*	0	*	*	*	*	160
       0	*	*	*	*	*	*	1000	0	0	

Q 161  *	*	*	*	*	*	*	*	*	*	*	*	*	0	*	*	*	*	*	*	161
       0	*	*	*	*	*	*	1000	0	0	

S 162  *	*	*	*	*	*	*	*	*	*	*	*	*	*	*	0	*	*	*	*	162
       0	*	*	*	*	*	*	1000	0	0	

A 163  0	*	*	*	*	*	*	*	*	*	*	*	*	*	*	*	*	*	*	*	163
       0	*	*	*	*	*	*	1000	0	0	

A 164  0	*	*	*	*	*	*	*	*	*	*	*	*	*	*	*	*	*	*	*	164
       0	*	*	*	*	*	*	1000	0	0	

N 165  *	*	*	*	*	*	*	*	*	*	*	0	*	*	*	*	*	*	*	*	165
       0	*	*	*	*	*	*	1000	0	0	

M 166  *	*	*	*	*	*	*	*	*	*	0	*	*	*	*	*	*	*	*	*	166
       0	*	*	*	*	*	*	1000	0	0	

R 167  *	*	*	*	*	*	*	*	*	*	*	*	*	*	0	*	*	*	*	*	167
       0	*	*	*	*	*	*	1000	0	0	

E 168  *	*	*	0	*	*	*	*	*	*	*	*	*	*	*	*	*	*	*	*	168
       0	*	*	*	*	*	*	1000	0	0	

T 169  *	*	*	*	*	*	*	*	*	*	*	*	*	*	*	*	0	*	*	*	169
       0	*	*	*	*	*	*	1000	0	0	

V 170  *	*	*	*	*	*	*	*	*	*	*	*	*	*	*	*	*	0	*	*	170
       0	*	*	*	*	*	*	1000	0	0	

V 171  *	*	*	*	*	*	*	*	*	*	*	*	*	*	*	*	*	0	*	*	171
       0	*	*	*	*	*	*	1000	0	0	

E 172  *	*	*	0	*	*	*	*	*	*	*	*	*	*	*	*	*	*	*	*	172
       0	*	*	*	*	*	*	1000	0	0	

G 173  *	*	*	*	*	0	*	*	*	*	*	*	*	*	*	*	*	*	*	*	173
       0	*	*	*	*	*	*	1000	0	0	

E 174  *	*	*	0	*	*	*	*	*	*	*	*	*	*	*	*	*	*	*	*	174
       0	*	*	*	*	*	*	1000	0	0	

Q 175  *	*	*	*	*	*	*	*	*	*	*	*	*	0	*	*	*	*	*	*	175
       0	*	*	*	*	*	*	1000	0	0	

D 176  *	*	0	*	*	*	*	*	*	*	*	*	*	*	*	*	*	*	*	*	176
       0	*	*	*	*	*	*	1000	0	0	

R 177  *	*	*	*	*	*	*	*	*	*	*	*	*	*	0	*	*	*	*	*	177
       0	*	*	*	*	*	*	1000	0	0	

L 178  *	*	*	*	*	*	*	*	*	0	*	*	*	*	*	*	*	*	*	*	178
       0	*	*	*	*	*	*	1000	0	0	

G 179  *	*	*	*	*	0	*	*	*	*	*	*	*	*	*	*	*	*	*	*	179
       0	*	*	*	*	*	*	1000	0	0	

T 180  *	*	*	*	*	*	*	*	*	*	*	*	*	*	*	*	0	*	*	*	180
       0	*	*	*	*	*	*	1000	0	0	

A 181  0	*	*	*	*	*	*	*	*	*	*	*	*	*	*	*	*	*	*	*	181
       0	*	*	*	*	*	*	1000	0	0	

A 182  0	*	*	*	*	*	*	*	*	*	*	*	*	*	*	*	*	*	*	*	182
       0	*	*	*	*	*	*	1000	0	0	

E 183  *	*	*	0	*	*	*	*	*	*	*	*	*	*	*	*	*	*	*	*	183
       0	*	*	*	*	*	*	1000	0	0	

G 184  *	*	*	*	*	0	*	*	*	*	*	*	*	*	*	*	*	*	*	*	184
       0	*	*	*	*	*	*	1000	0	0	

D 185  *	*	0	*	*	*	*	*	*	*	*	*	*	*	*	*	*	*	*	*	185
       0	*	*	*	*	*	*	1000	0	0	

Q 186  *	*	*	*	*	*	*	*	*	*	*	*	*	0	*	*	*	*	*	*	186
       0	*	*	*	*	*	*	1000	0	0	

E 187  *	*	*	0	*	*	*	*	*	*	*	*	*	*	*	*	*	*	*	*	187
       0	*	*	*	*	*	*	1000	0	0	

R 188  *	*	*	*	*	*	*	*	*	*	*	*	*	*	0	*	*	*	*	*	188
       0	*	*	*	*	*	*	1000	0	0	

K 189  *	*	*	*	*	*	*	*	0	*	*	*	*	*	*	*	*	*	*	*	189
       0	*	*	*	*	*	*	1000	0	0	

T 190  *	*	*	*	*	*	*	*	*	*	*	*	*	*	*	*	0	*	*	*	190
       0	*	*	*	*	*	*	1000	0	0	

Y 191  *	*	*	*	*	*	*	*	*	*	*	*	*	*	*	*	*	*	*	0	191
       0	*	*	*	*	*	*	1000	0	0	

D 192  *	*	0	*	*	*	*	*	*	*	*	*	*	*	*	*	*	*	*	*	192
       0	*	*	*	*	*	*	1000	0	0	

F 193  *	*	*	*	0	*	*	*	*	*	*	*	*	*	*	*	*	*	*	*	193
       0	*	*	*	*	*	*	1000	0	0	

Q 194  *	*	*	*	*	*	*	*	*	*	*	*	*	0	*	*	*	*	*	*	194
       0	*	*	*	*	*	*	1000	0	0	

D 195  *	*	0	*	*	*	*	*	*	*	*	*	*	*	*	*	*	*	*	*	195
       0	*	*	*	*	*	*	1000	0	0	

R 196  *	*	*	*	*	*	*	*	*	*	*	*	*	*	0	*	*	*	*	*	196
       0	*	*	*	*	*	*	1000	0	0	

I 197  *	*	*	*	*	*	*	0	*	*	*	*	*	*	*	*	*	*	*	*	197
       0	*	*	*	*	*	*	1000	0	0	

A 198  0	*	*	*	*	*	*	*	*	*	*	*	*	*	*	*	*	*	*	*	198
       0	*	*	*	*	*	*	1000	0	0	

A 199  0	*	*	*	*	*	*	*	*	*	*	*	*	*	*	*	*	*	*	*	199
       0	*	*	*	*	*	*	1000	0	0	

R 200  *	*	*	*	*	*	*	*	*	*	*	*	*	*	0	*	*	*	*	*	200
       0	*	*	*	*	*	*	1000	0	0	

E 201  *	*	*	0	*	*	*	*	*	*	*	*	*	*	*	*	*	*	*	*	201
       0	*	*	*	*	*	*	1000	0	0	

S 202  *	*	*	*	*	*	*	*	*	*	*	*	*	*	*	0	*	*	*	*	202
       0	*	*	*	*	*	*	1000	0	0	

G 203  *	*	*	*	*	0	*	*	*	*	*	*	*	*	*	*	*	*	*	*	203
       0	*	*	*	*	*	*	1000	0	0	

R 204  *	*	*	*	*	*	*	*	*	*	*	*	*	*	0	*	*	*	*	*	204
       0	*	*	*	*	*	*	1000	0	0	

Q 205  *	*	*	*	*	*	*	*	*	*	*	*	*	0	*	*	*	*	*	*	205
       0	*	*	*	*	*	*	1000	0	0	

R 206  *	*	*	*	*	*	*	*	*	*	*	*	*	*	0	*	*	*	*	*	206
       0	*	*	*	*	*	*	1000	0	0	

K 207  *	*	*	*	*	*	*	*	0	*	*	*	*	*	*	*	*	*	*	*	207
       0	*	*	*	*	*	*	1000	0	0	

A 208  0	*	*	*	*	*	*	*	*	*	*	*	*	*	*	*	*	*	*	*	208
       0	*	*	*	*	*	*	1000	0	0	

S 209  *	*	*	*	*	*	*	*	*	*	*	*	*	*	*	0	*	*	*	*	209
       0	*	*	*	*	*	*	1000	0	0	

R 210  *	*	*	*	*	*	*	*	*	*	*	*	*	*	0	*	*	*	*	*	210
       0	*	*	*	*	*	*	1000	0	0	

G 211  *	*	*	*	*	0	*	*	*	*	*	*	*	*	*	*	*	*	*	*	211
       0	*	*	*	*	*	*	1000	0	0	

L 212  *	*	*	*	*	*	*	*	*	0	*	*	*	*	*	*	*	*	*	*	212
       0	*	*	*	*	*	*	1000	0	0	

A 213  0	*	*	*	*	*	*	*	*	*	*	*	*	*	*	*	*	*	*	*	213
       0	*	*	*	*	*	*	1000	0	0	

R 214  *	*	*	*	*	*	*	*	*	*	*	*	*	*	0	*	*	*	*	*	214
       0	*	*	*	*	*	*	1000	0	0	

S 215  *	*	*	*	*	*	*	*	*	*	*	*	*	*	*	0	*	*	*	*	215
       0	*	*	*	*	*	*	1000	0	0	

F 216  *	*	*	*	0	*	*	*	*	*	*	*	*	*	*	*	*	*	*	*	216
       0	*	*	0	*	*	*	1000	0	0	

//
```
