## Supporting Information File 6 for "A novel uncultured marine cyanophage lineage with lysogenic potential linked to a putative marine *Synechococcus* ‘relic’ prophage": seq_31

```
HHsearch 1.5
NAME  DDPGMHMA_00031 hypothetical protein
FAM   
FILE  tmpB6isPe
COM   /opt/appli/virfam/lib/hhsearch/hhmake2 -i /tmp/tmpB6isPe.a3m -seq 10 -id 90 
DATE  Mon Jan 15 23:19:48 2018
LENG  344 match states, 344 columns in multiple alignment
FILT  224 out of 761 sequences passed filter (-id 90 -cov 0 -qid 0 -qsc -20.00 -diff 100)
NEFF  6.5 
SEQ
>ss_pred PSIPRED predicted secondary structure
CCCCCCCCCHHHHHHHHHHCCCCCCCHHHHHHHHCCHHHHCCCCHHHHHHHHHCCCCEEECCCHHHHHHHHHHHHHHHHHHHHHHHHHHHHHHHHHHHHH
HHHHHHHHHHHHHHHHHHHHHHHHHHHHHHHHHHHHHHHHHHHHHHHHHHHCCCHHHHHHHHHHHHHHHHHHCCCCCCCCCCCCCCCCCCCCCCCCCCCC
CCCCCCHHHHHHHHHHHHHHCCCHHHHHHHHHHHHHHHCCCCCCCCCEEEEECCCCCCCCCEEEEECCCCCCCCHHHHHHCCCHHHHHHHHHHHHHCCCC
CCCCCEEEEECCCCCCCCCCCCCCCCCCCEEEECCEEEECCCCC
>ss_conf PSIPRED confidence values
9677778723688888751442324556543320101341346747888876138530101027789999999999998877887653178999987634
5667788888764111467999999988753013666642225788987520331345566676533322101222232211111112333332343324
5556688999999999986208814789999999864206788887015675278988633256447854332103443203121899999999973888
78874146414666675122332124530588767577527889
>Consensus
xxxxxxxxxxxxxxxxxxxxxxxxxxxxlxxxxxxxxxlxxxxxxxafsnxxxxxaxxxxxixxydxxxlxexxxxxxxxxxxxdxlxxxxxxxaxxxxx
xxxxxxxxxxxxxxxxxxxxxxxlxxxxxxxxxxxxxxxxxxxxxxxxxxxxxxxxxxxxxxxxxxxxxxxxxxxxxxxxxxxxxxxxxxxxxxxxxxxx
xxxxxsxxexxlLAxxIxxEAexxxGqxAVAxVIlNRvxsxxfPnTIxgVVyQxxaxxxxQFsxxxxGxxxxxxxxxxxxxxxxxxxaxxaAxxalxGxx
xxxgxaxxfxxxxxxxxxxxxxxxxxxxxxxxIGxHxFyrxxxt
>DDPGMHMA_00031 hypothetical protein
MFQNSGSGNSVGVVNAALRGQSEITNAALSNAPNQSDLILTAKRARGLTNAARRKANNEASTKALGNKLINEKIQMQKDLDKKVDKLYEPANRMAGVLTG
VRGLASTHMLITENNRQKKQQEVLKNLRTERDALATELRGAADKRSQEFLETMQGQIDKLEESINSPNTSGTNTTTTTTTTDSSTSTLDGTTTKIGAGDY
DLDSLTDQDWSDISRGVSGEAGPGKDRFAVAASMLNRVSSDKFPNTVKGVVYQNDGKGTYQYDALTKKIDRDDPDLLASLKSPEGKAEILKALSVLDGRT
DFKGQALLSNRSNKGNKDYDGDGVPDLDPMFDPKGNYYHYAGQT
>gi|52080803|ref|YP_079594.1|(10-320:321) spore cortex-lytic enzyme [Bacillus licheniformis DSM 13 = ATCC 14580]   gi|404489685|ref|YP_006713791.1| spore cortex-lytic enzyme SleB [Bacillus licheniformis DSM 13 = ATCC 14580]   gi|52004014|gb|AAU23956.1| spore cortex-lytic enzyme [Bacillus licheniformis DSM 13 = ATCC 14580]   gi|52348675|gb|AAU41309.1| spore cortex-lytic enzyme SleB [Bacillus licheniformis DSM 13 = ATCC 14580]  E=2e-36 s/c=0.50 id=17% cov=84%
-------------------------NVILCTIMATSLSLPFSQKSAAFSEQViQRGATGDDVIE------LQARLQYNGYYNGRIDGVYGWATYWAvrnf
qnqfglRDTDGLVGPKTKRLLINHTKYysDYVHRQLRKgNQFTHYGGLPLKYQTKPSKEVQQ-QARKKAEARQRQGAQQQGTAQKQPQQKQQAAPAQPKK
QAQPKAAPKQAAPKKQDAVaanmpggfSNNDINLLAQAVYGEArgEPYDGQVAVAAVILNRLDSPTFPNTVAGVIFEPLA-----FTAVADGQIYMTPD-
---------ETAKKAVLDAINGWDPS--ENATYYFNPDTATSSWIWGRPQIK---RIGKHIFC-----
>gi|291563792|emb|CBL42608.1|(71-313:313) Cell Wall Hydrolase [butyrate-producing bacterium SS3/4]   E=4e-23 s/c=0.46 id=19% cov=70%
------------------------------------------------------------------------------------DSLEETEDTALPETDG
NVLEDETTADEASSAETEADIEKETENTETNDKNSAEDAGASEKADESNGAQDESAGPEVETAGNAEAGAVQVEAEAEGSPVTEVQAEAEETAAEEPARE
VFTGYSDSDYDVLLRIVQAEAGNCdmEGRVMVANVILNRVENDSFPNTITKVVYQKH-----QFSPVSNGSIKR---------CRVTAETVEAVGRALSG
EDLTDG-ALYFMNRHASSKKNASWFDRHLEFLFKHGNHEFFR----
>gi|337740371|ref|YP_004632099.1|(118-427:467) cell wall hydrolase SleB [Oligotropha carboxidovorans OM5]   gi|386029388|ref|YP_005950163.1| putative cell wall hydrolase SleB [Oligotropha carboxidovorans OM4]   gi|336094456|gb|AEI02282.1| putative cell wall hydrolase SleB [Oligotropha carboxidovorans OM4]   gi|336098035|gb|AEI05858.1| putative cell wall hydrolase SleB [Oligotropha carboxidovorans OM5]  E=6e-22 s/c=0.35 id=22% cov=86%
------------VMRAAKGDRLPVAPRSVSPAPEQTS---DAESADASTEAAPDTSENVAAASEPLDRELQEALDAprlpQYDAPKTDDAVLDDNALVAL
NATPNRAVAPRDPFTVKTS-------------------SLFFGSAALGESGERLERWQPGEEPVVI-VPGPDPDLKRQVTlsphAPSDAESGESIAPKGE
VNkdSPAQRLKLDAkARAKGEKCLAEAVYYEArgEAVRGQIAVAQVVMNRVFSGFYPTTICGVVYQNKHRHlACQFTFACD-------NVRDVIREPEmW
ERAKRIAKATLDGKLWLPEVAKSTHYHAYWVRPSWANEMK---KMYRFGVHTFYR----
>gi|291549390|emb|CBL25652.1|(114-394:394) Uncharacterized protein conserved in bacteria [Ruminococcus torques L2-14]  E=8e-21 s/c=0.37 id=17% cov=82%
------------------------------------EMLFSAENMSDFLN----KADFIENLSNYDRKALNNLKDVHQQIADQKADLEAQQASMKDLQNQ
LQTQQTQLQAKAE-ATSTNLNEVNAKLQKAKEEEAARQAEEARKQAEAAAKAEAAAKAEAAASANKQNSSSSSSNSSSNSSSGSSSSSSGSSSSGSSNSS
GGSTVASDDVTLLAAILQCEARyDYDSMLAVATVIMNRVNSGRFPNSISGVVY-----ASGQFAPVWTGS------LDRVLKAGPRSLSIQVAQDAINGA
RHS----------SVSDCYYFLYAASTNRTGVVIGGNVFFTSW--
>gi|225374855|ref|ZP_03752076.1|(47-272:272) hypothetical protein ROSEINA2194_00478 [Roseburia inulinivorans DSM 16841]   gi|225213316|gb|EEG95670.1| hypothetical protein ROSEINA2194_00478 [Roseburia inulinivorans DSM 16841]  E=3e-17 s/c=0.41 id=21% cov=62%
----------------------------------------------------------------------------------------------------
----SNIQEEAAYVAELENEAVPLQDQEAEPEEMQFS-AGVAAAISANSFTTESDEKTGVEKKDVVLVTTSNDSEsnleeetdgsveTNTEVSESGQVEE
VSGTSQAPTYNNRWnISLTDEEIDLLAKIVWLEAngEPVEGQEAVVEVVLNRMASDLYPDTLYDVLSQNN---PVQFVSW-----------KRRDKAHPT
ETEYQSIYNVLNGNTD-----LLRN-----DTMNFSTYPLTSNLDVKICCHYFCY----
>gi|291517884|emb|CBK73105.1|(98-394:395) Uncharacterized protein conserved in bacteria [Butyrivibrio fibrisolvens 16/4]  E=1e-16 s/c=0.31 id=19% cov=85%
---------------ALVQADIETLNGELEEIQNSLDVQKNAMKLRIKYMYENRTTNTLVNfmESGSMAEFLQrlEYMAQITAYDQRAVKKFEATQMALE
QKKAEVEEKNKQLSAYQESLEFKKGQLGALVGSTTSALNTTNSQIANTQAAiEELEKQQKEAEEYEKRIQKQYQDAQLALAQKLAGEHGGYSGGYST---
----------TDEETLLLAALIQAEAdnQGTAGRLAVGSVVMNRVASSKFPNTVAGVIY-----SPGQFAPVTSGR------VAMILANGPNSGCQKAAA
DAIAGNTNT--DALFFFTVSYAQNLHDKQVAAGQEGFF-------------
>gi|411116814|ref|ZP_11389301.1|(4470-4676:5284) muramidase (phage lambda lysozyme) [Oscillatoriales cyanobacterium JSC-12]   gi|410712917|gb|EKQ70418.1| muramidase (phage lambda lysozyme) [Oscillatoriales cyanobacterium JSC-12]  E=8e-13 s/c=0.38 id=21% cov=54%
----------------------------------------------------------------------------------------------------
-------------------------------------------KRTYSDFQTILSKVSEFKASLfNKSQKTSAKESLPTTQVEVSDPTDTSTVTGTPVTV
KGGVKLNEADAYRLAALAIMEAPTRMGRLDVAQAVFNRINAPKvgaasYGSSVTAVVFASGQFEPYfgvSASEIKNRSDAVSILKRKRGmssaqanqlln
qffADVADPAKMAQARKHVGGRTDFKGTTMY------------SNMVKGEDKLRTYGENFFH-----
>gi|389577341|ref|ZP_10167369.1|(238-407:410) Cell Wall Hydrolase [Eubacterium cellulosolvens 6]   gi|389312826|gb|EIM57759.1| Cell Wall Hydrolase [Eubacterium cellulosolvens 6]  E=8e-07 s/c=0.35 id=16% cov=46%
----------------------------------------------------------------------------------------------------
-------------------------------------------------------------------------ASAKGKSASELEKETWQKELNVDTSKF
VYENITIDEAELLGGIILHEAGTHaQGMYCVGQVVLNRLRDyrtankqlgrKAYPSTIAEVLGE-----PYQFMDVDD--LRDCIRDYKKNQASAYKTAF
NAGIKLLQG-DKTGENLIGTKRKNFWSDWYAQkcNYNHCEDPVF-YGGNTFF-----
>gi|345302114|ref|YP_004824016.1|(75-215:218) hypothetical protein Rhom172_0231 [Rhodothermus marinus SG0.5JP17-172]   gi|345111347|gb|AEN72179.1| hypothetical protein Rhom172_0231 [Rhodothermus marinus SG0.5JP17-172]  E=5e-05 s/c=0.37 id=15% cov=39%
----------------------------------------------------------------------------------------------------
----------------------------------------------------------------------------------------------------
------DSETLWLARVIYSETKRPEEMELVAWVVRNRVETRYRGKaTYRDVVldpFQFSAFIPY--SPRRHYYMRLTPYSRVPGWQQALSIAYYVRFADT
THRPFSIRTRHFYSEQSMTGRLLpvWAEGVHPVQPMrYRVDDRRFRFYE--
#
NULL   3706	5728	4211	4064	4839	3729	4763	4308	4069	3323	5509	4640	4464	4937	4285	4423	3815	3783	6325	4665	
HMM    A	C	D	E	F	G	H	I	K	L	M	N	P	Q	R	S	T	V	W	Y	
       M->M	M->I	M->D	I->M	I->I	D->M	D->D	Neff	Neff_I	Neff_D
       0	*	*	0	*	0	*	*	*	*	
M 1    *	*	*	*	*	*	*	*	*	*	0	*	*	*	*	*	*	*	*	*	1
       0	*	*	*	*	*	*	1000	0	0	

F 2    *	*	*	*	0	*	*	*	*	*	*	*	*	*	*	*	*	*	*	*	2
       0	*	*	*	*	*	*	1000	0	0	

Q 3    *	*	*	*	*	*	*	*	*	*	*	*	*	0	*	*	*	*	*	*	3
       0	*	*	*	*	*	*	1000	0	0	

N 4    *	*	*	*	*	*	*	*	*	*	*	0	*	*	*	*	*	*	*	*	4
       0	*	*	*	*	*	*	1000	0	0	

S 5    *	*	*	*	*	*	*	*	*	*	*	*	*	*	*	0	*	*	*	*	5
       0	*	*	*	*	*	*	1000	0	0	

G 6    *	*	*	*	*	0	*	*	*	*	*	*	*	*	*	*	*	*	*	*	6
       0	*	*	*	*	*	*	1000	0	0	

S 7    *	*	*	*	*	*	*	*	*	*	*	*	*	*	*	0	*	*	*	*	7
       0	*	*	*	*	*	*	1000	0	0	

G 8    *	*	*	*	*	0	*	*	*	*	*	*	*	*	*	*	*	*	*	*	8
       0	*	*	*	*	*	*	1000	0	0	

N 9    *	*	*	*	*	*	*	*	*	*	*	0	*	*	*	*	*	*	*	*	9
       0	*	*	*	*	*	*	1000	0	0	

S 10   *	*	*	*	*	*	*	*	*	*	*	*	*	*	*	0	*	*	*	*	10
       0	*	*	*	*	*	*	1000	0	0	

V 11   *	*	*	*	*	*	*	*	*	*	*	*	*	*	*	*	*	0	*	*	11
       0	*	*	*	*	*	*	1000	0	0	

G 12   *	*	*	*	*	0	*	*	*	*	*	*	*	*	*	*	*	*	*	*	12
       0	*	*	*	*	*	*	1000	0	0	

V 13   *	*	*	*	*	*	*	*	*	*	*	*	*	*	*	*	*	0	*	*	13
       0	*	*	*	*	*	*	1624	0	0	

V 14   *	*	*	*	*	*	*	*	*	*	1153	*	*	*	*	*	*	862	*	*	14
       0	*	*	*	*	*	*	1624	0	0	

N 15   *	*	*	*	*	*	*	*	*	*	*	862	*	*	1153	*	*	*	*	*	15
       0	*	*	*	*	*	*	1624	0	0	

A 16   0	*	*	*	*	*	*	*	*	*	*	*	*	*	*	*	*	*	*	*	16
       0	*	*	*	*	*	*	2217	0	0	

A 17   569	*	*	*	*	*	*	*	*	1617	*	*	*	*	*	*	*	*	*	*	17
       0	*	*	*	*	*	*	2217	0	0	

L 18   *	*	*	*	*	*	*	*	2048	977	*	*	*	*	*	*	*	1998	*	*	18
       0	*	*	*	*	*	*	2648	0	0	

R 19   *	*	*	*	*	2048	*	*	*	2121	*	*	*	1998	1846	*	*	*	*	*	19
       0	*	*	*	*	*	*	2648	0	0	

G 20   1998	*	2048	*	*	977	*	*	*	*	*	*	*	*	*	*	*	*	*	*	20
       0	*	*	*	*	*	*	2648	0	0	

Q 21   *	*	1363	*	*	*	*	*	*	*	*	*	*	1295	2297	*	*	*	*	*	21
       0	*	*	*	*	*	*	3007	0	0	

S 22   *	*	*	2390	*	*	*	2336	*	2297	*	*	*	*	*	2158	*	2446	*	*	22
       0	*	*	*	*	*	*	3007	0	0	

E 23   *	*	*	641	*	*	*	*	*	*	*	*	1479	*	*	*	*	*	*	*	23
       0	*	*	*	*	*	*	3172	0	0	

I 24   *	*	*	*	*	*	3049	1535	*	*	*	*	*	*	*	*	2511	1479	*	*	24
       0	*	*	*	*	*	*	3172	0	0	

T 25   2418	*	*	*	*	3049	*	*	*	1527	*	*	*	*	*	*	1535	*	*	*	25
       0	*	*	*	*	*	*	3172	0	0	

N 26   *	*	*	*	*	*	*	*	*	*	*	249	2658	*	*	*	*	*	*	*	26
       0	*	*	*	*	*	*	3528	0	0	

A 27   1294	*	3022	*	*	2131	*	*	*	*	*	*	*	*	3142	*	*	2972	*	*	27
       0	*	*	*	*	*	*	4753	0	0	

A 28   3299	*	*	2131	*	*	*	1468	*	*	*	*	*	*	*	3142	2355	*	*	*	28
       0	*	*	*	*	*	*	4753	0	0	

L 29   *	*	*	*	*	*	*	2273	*	845	*	*	*	*	*	*	3022	3142	*	*	29
       0	*	*	*	*	*	*	4753	0	0	

S 30   3022	2972	*	2041	*	*	*	*	*	3531	*	*	*	3380	*	1627	*	*	*	*	30
       146	*	3380	*	*	*	*	4753	0	0	

N 31   *	*	3056	1429	*	*	*	*	*	*	*	2020	3036	*	*	*	2836	*	*	*	31
       155	*	3295	*	*	*	0	4545	0	1058	

A 32   2179	*	*	1958	*	*	*	1860	*	2021	*	*	*	*	*	*	*	*	*	*	32
       0	*	*	*	*	*	0	4714	0	1121	

P 33   *	*	*	*	*	*	*	*	*	*	2893	2864	768	2827	*	*	*	*	*	*	33
       0	*	*	*	*	739	1319	4714	0	1121	

N 34   2068	*	*	2245	*	*	*	*	*	*	*	1145	*	*	3348	*	*	*	*	*	34
       0	*	*	*	*	*	0	4957	0	1026	

Q 35   3086	*	*	3253	*	*	*	*	*	*	*	3013	*	2328	*	2968	1615	*	*	*	35
       0	*	*	*	*	*	0	4957	0	1026	

S 36   2150	*	*	*	*	*	*	*	3348	2968	3253	*	*	*	*	2208	2137	*	*	*	36
       0	*	*	*	*	*	0	4957	0	1026	

D 37   *	*	1106	3383	*	*	*	*	*	3277	*	*	4285	*	*	2364	3460	*	*	*	37
       150	*	3344	*	*	0	*	4593	0	1026	

L 38   *	*	*	3161	*	*	*	2903	*	1722	2527	*	*	*	*	2984	*	2722	*	*	38
       0	*	*	*	*	*	0	4805	0	1138	

I 39   3836	*	*	*	*	*	*	1921	*	977	*	*	*	3899	*	*	*	3461	*	*	39
       0	*	*	*	*	*	0	4884	0	1138	

L 40   2811	*	*	4321	3245	*	*	4276	3899	2501	4690	*	4507	4483	*	3981	*	2212	*	*	40
       0	*	*	*	*	0	*	4884	0	1138	

T 41   3789	*	2939	2603	4995	*	4336	*	*	5258	*	3949	*	*	*	3029	1563	*	*	*	41
       0	*	*	*	*	*	*	5011	0	0	

A 42   1316	*	*	5227	*	*	5101	*	*	4217	*	*	4225	*	*	2974	2082	3798	*	*	42
       83	*	4159	*	*	*	*	5028	0	0	

K 43   4924	*	5433	1903	*	*	*	*	2798	4172	3924	*	*	2945	*	2324	3610	*	*	*	43
       0	*	*	*	*	*	0	4894	0	1078	

R 44   3761	*	*	*	*	*	*	*	2804	*	*	1946	3130	3723	3370	2432	4280	*	*	*	44
       0	*	*	*	*	*	0	4894	0	1078	

A 45   1189	*	3428	*	*	*	*	4785	4537	4162	3096	*	4478	*	*	3485	5412	4092	*	*	45
       0	*	*	*	*	*	0	4992	0	1078	

R 46   2707	*	3417	2072	*	4012	3250	*	5507	*	*	*	*	4543	2818	3674	4616	*	*	5475	46
       72	4363	*	1292	758	*	0	4995	1038	1078	

G 47   947	*	3210	4929	*	3930	*	4266	*	*	*	*	*	*	*	2165	*	*	*	*	47
       0	*	*	*	*	*	0	5018	0	1078	

L 48   *	*	*	*	675	*	*	5704	4313	2848	*	*	*	4757	4042	3882	*	*	*	*	48
       0	*	*	*	*	*	0	5073	0	1078	

T 49   4766	*	*	*	*	*	*	5248	*	3256	*	*	*	4757	*	959	2116	*	*	4313	49
       114	4757	4678	0	*	*	0	5073	1058	1078	

N 50   *	*	2695	2844	*	5423	*	*	5927	*	4236	747	*	*	*	5831	*	*	*	*	50
       161	*	3246	*	*	1356	714	4995	0	1152	

A 51   2833	*	2943	*	3192	*	*	*	*	*	*	*	*	998	*	3975	*	*	*	4161	51
       80	5787	4797	0	*	*	0	4902	1000	1227	

A 52   2806	*	*	4107	*	*	*	2831	3947	2464	4348	*	*	*	*	*	*	1461	*	*	52
       731	1332	*	0	*	*	0	4847	1613	1290	

R 53   5910	*	*	*	*	*	*	*	3834	4397	*	2059	3756	1351	3858	4348	5791	5411	*	*	53
       97	3947	*	1000	1000	1518	620	4847	1098	1290	

R 54   *	*	2490	*	*	*	3008	*	3497	*	*	*	*	2830	1413	4458	4395	*	*	*	54
       0	*	*	*	*	510	1748	4958	0	1177	

K 55   *	*	*	4782	*	1520	*	*	1739	*	*	5185	*	*	3806	*	2209	*	*	*	55
       152	5236	3771	2322	322	0	*	5441	1013	1027	

A 56   613	*	*	*	3779	*	*	3859	*	*	*	*	*	*	*	3283	4324	4275	*	*	56
       0	*	*	*	*	0	*	5364	0	1094	

N 57   *	*	3565	1835	*	*	4310	*	4751	5282	*	2373	*	*	*	6602	2360	3180	*	6200	57
       0	*	*	*	*	*	*	5474	0	0	

N 58   *	*	*	*	2748	1349	*	*	*	*	*	2790	*	4814	*	*	4767	*	*	2048	58
       34	5405	*	1585	585	*	*	5474	1058	0	

E 59   4323	*	2033	2901	*	*	*	2287	4814	4767	*	6222	*	6072	*	5282	3699	2612	*	*	59
       22	*	6072	*	*	*	*	5474	0	0	

A 60   2376	*	1525	3894	*	5368	*	*	5275	*	*	*	*	3019	*	2801	4719	4725	*	*	60
       0	*	*	*	*	*	0	5444	0	1111	

S 61   3691	*	5666	5491	*	*	*	5338	*	4802	*	2618	4336	3592	5009	3796	3633	1552	*	*	61
       54	4767	*	1000	1000	*	0	5480	1116	1111	

T 62   3706	*	5347	3725	*	*	*	1107	*	3420	*	*	*	*	*	4347	4363	2576	*	*	62
       0	*	*	*	*	0	*	5491	0	1111	

K 63   *	*	*	1444	*	*	*	*	3800	*	*	3350	*	*	6129	1534	3280	*	*	*	63
       575	*	1605	*	*	*	*	5519	0	0	

A 64   2137	*	4634	2565	*	3180	*	*	3253	5010	*	3904	*	5010	*	3965	2688	*	*	*	64
       0	*	*	*	*	*	0	5419	0	1688	

L 65   *	*	4434	*	*	5533	*	*	*	3066	*	*	4027	3344	*	3593	*	*	*	811	65
       0	*	*	*	*	*	0	5506	0	1688	

G 66   3358	*	790	3809	*	3388	*	*	*	4082	4127	*	*	*	*	*	*	4603	*	*	66
       0	*	*	*	*	*	0	5583	0	1688	

N 67   4763	*	2701	4513	*	*	4907	3595	5577	*	5137	4273	*	4542	1283	5615	*	3752	*	*	67
       0	*	*	*	*	*	0	5583	0	1688	

K 68   4909	*	*	3479	*	*	4781	*	2839	3022	4513	3242	*	2613	2806	3697	4479	*	*	*	68
       0	*	*	*	*	*	0	5583	0	1688	

L 69   4312	*	*	3322	3226	3960	*	*	3575	3606	1526	*	*	3503	*	4513	4909	*	*	*	69
       0	*	*	*	*	0	*	5583	0	1688	

I 70   5564	*	5499	*	5470	5280	*	3287	*	538	4712	*	*	*	6217	5626	4466	*	*	*	70
       30	5583	*	1585	585	*	*	5689	1027	0	

N 71   4717	*	3130	3364	*	4512	*	*	*	5591	*	2986	*	1170	*	4514	5180	5927	*	5186	71
       41	5150	*	1000	1000	*	*	5804	1116	0	

E 72   2097	*	4186	1112	*	*	*	*	4415	*	4961	5791	*	5660	*	3696	4608	*	*	6181	72
       0	*	*	*	*	*	*	5866	0	0	

K 73   3786	*	3270	3789	5815	*	*	*	4602	1922	6550	*	*	*	1745	*	4978	*	*	3506	73
       25	5863	*	3322	152	*	*	5866	1058	0	

I 74   4569	*	5683	4182	*	*	5346	2889	3444	1518	5300	*	*	2694	6194	3816	5777	*	*	*	74
       0	*	*	*	*	*	*	5908	0	0	

Q 75   3753	*	2678	3070	*	*	*	*	4576	3951	*	2950	*	1323	*	*	6093	*	*	*	75
       24	5906	*	1000	1000	*	*	5908	1013	0	

M 76   3901	*	*	5261	5561	*	6196	4789	*	3058	4293	3793	*	3384	*	4593	4827	3333	*	1639	76
       94	4475	5806	2000	415	*	*	5908	1138	0	

Q 77   *	6174	*	*	*	*	4205	2331	4181	3273	*	3186	*	2390	3464	*	6509	3642	*	3438	77
       0	*	*	*	*	0	*	5898	0	1003	

K 78   4822	*	*	2353	*	1690	*	6239	3019	*	*	*	*	4540	5410	3039	4362	4558	*	4534	78
       0	*	*	*	*	*	*	5984	0	0	

D 79   4860	*	2194	2375	2510	*	*	*	4701	5634	*	5196	*	4335	*	3221	5370	*	*	3160	79
       0	*	*	*	*	*	*	5984	0	0	

L 80   4572	*	*	5639	5336	*	*	2429	4368	3648	3325	*	*	5820	*	5165	*	2908	*	1641	80
       26	*	5827	*	*	*	*	6045	0	0	

D 81   2560	*	2847	2751	*	*	4944	*	2554	*	*	2560	4552	4424	6619	5941	5022	5376	*	*	81
       17	*	6401	*	*	*	0	6020	0	1010	

K 82   2889	*	4849	2937	*	1829	*	5440	1916	5928	5744	*	*	5383	6016	6484	4805	*	6793	*	82
       0	*	*	*	*	*	0	6022	0	1074	

K 83   6438	*	4712	3072	*	*	*	5400	1348	5118	*	4307	6409	4553	2432	5365	3801	*	*	*	83
       161	4691	3901	1576	589	*	0	6022	1104	1074	

V 84   4257	*	4446	4211	*	*	*	1378	4213	3032	*	6726	*	3431	5284	*	5156	2931	*	*	84
       61	5228	6093	2322	322	1445	660	5899	1078	1202	

D 85   2862	*	1104	3250	5588	*	*	*	3296	*	*	*	*	*	*	*	3251	3958	*	*	85
       0	*	*	*	*	*	0	6075	0	1143	

K 86   3463	*	4283	3147	5646	1798	4062	*	2881	5150	*	5283	*	*	*	3990	3440	*	*	4929	86
       0	*	*	*	*	*	0	6075	0	1143	

L 87   4699	*	5194	*	*	4404	*	3610	4888	1309	4820	6618	*	5818	*	*	*	1716	*	*	87
       32	*	5494	*	*	*	0	6150	0	1143	

Y 88   *	*	5424	2419	1973	6880	*	4125	4587	2937	*	*	*	4765	6081	*	3793	*	*	2529	88
       0	*	*	*	*	2173	362	6167	0	1194	

E 89   4902	*	3931	1259	*	2023	*	*	5540	*	*	*	*	6108	4737	4813	2965	*	*	*	89
       12	*	6923	*	*	*	0	6206	0	1143	

P 90   3857	*	3755	4835	*	*	*	5085	4479	5828	*	4193	3410	2698	*	4903	3713	5677	1969	4558	90
       16	6460	*	3170	170	*	0	6224	1000	1289	

A 91   3257	*	*	5351	*	1898	*	*	4675	3241	4994	4477	*	2585	4288	3558	4287	*	5186	*	91
       20	*	6218	*	*	*	0	6323	0	1289	

N 92   4331	5421	4119	3360	*	*	4111	5483	6118	5736	*	2963	*	2745	*	5239	1495	*	*	*	92
       72	4368	*	2000	415	*	0	6357	1086	1324	

R 93   *	*	4103	2534	*	*	*	5768	4134	4956	4626	5703	*	5063	2712	3536	5378	4083	*	1999	93
       42	*	5130	*	*	*	0	6420	0	1324	

M 94   3856	*	*	4075	5245	*	*	3962	*	2234	2897	*	*	3568	*	5195	*	4218	1895	*	94
       23	5988	*	1585	585	*	0	6437	1000	1401	

A 95   1116	6106	*	5942	*	5074	*	*	5051	2392	*	*	5618	5997	*	2534	5907	4957	*	*	95
       341	3455	3065	3077	182	*	0	6491	1238	1401	

G 96   4363	*	4461	4624	4248	2245	*	*	3976	2912	3291	4062	4339	4864	3496	5830	5814	4807	*	*	96
       19	6233	*	3170	170	*	0	6575	1000	1789	

V 97   3198	*	6361	3445	5552	5238	4382	3006	3966	2859	*	4295	6787	4661	4478	3838	6268	2860	*	*	97
       113	3735	*	2717	238	*	0	6648	1150	1789	

L 98   3036	*	*	4623	5812	*	*	3331	3691	2316	*	5340	*	3170	*	3615	4895	2508	*	6029	98
       28	5689	*	0	*	4374	71	6673	1017	1789	

T 99   3856	*	2056	4229	5674	*	*	5484	3350	3795	4435	3481	*	4476	4397	3202	3503	*	*	*	99
       65	6141	5072	4392	70	*	0	6687	1013	1751	

G 100  2177	*	3523	*	*	1721	*	5727	6059	4419	*	5599	4236	5974	*	2610	5837	5493	*	6080	100
       49	*	4900	*	*	2965	198	6730	0	1827	

V 101  3509	*	4767	4030	5202	6209	*	5334	4803	1366	3649	3617	5419	*	*	*	3663	4976	*	5081	101
       19	*	6278	*	*	*	0	6671	0	1845	

R 102  2232	*	5844	3801	*	5805	5418	5720	5774	3732	3756	6107	*	5084	3666	3966	4796	2098	*	6175	102
       47	*	4968	*	*	2808	222	6693	0	1870	

G 103  2864	*	4445	3321	*	1556	*	4729	4285	5724	*	6619	*	3453	6048	3737	4871	5069	*	6265	103
       51	*	4854	*	*	5048	44	6758	0	1828	

L 104  3139	*	5819	3091	3405	6284	6728	4091	6160	2450	4551	4323	3845	4888	5901	5543	*	3028	6754	6258	104
       0	*	*	*	*	3064	184	6772	0	1955	

A 105  1640	*	4523	2265	*	6171	*	4832	3760	5171	*	6601	*	3669	6638	3097	4942	5120	*	*	105
       0	*	*	*	*	*	0	6842	0	1842	

S 106  3274	*	4577	3627	4563	4956	*	5086	6328	4035	5044	2687	4756	5868	*	2930	3073	4960	*	3746	106
       54	4774	*	2151	368	2457	290	6842	1042	1842	

T 107  3289	*	3199	5182	3878	4679	*	3379	2306	5326	*	4630	*	5177	4847	2898	3412	*	*	*	107
       24	*	5915	*	*	4075	88	6872	0	1689	

H 108  3506	*	3253	2838	4168	6415	4104	6926	5050	3782	5543	5709	4896	2504	6742	5288	4881	6870	5579	3611	108
       47	5727	6211	1342	724	1980	422	6858	1016	1680	

M 109  3345	*	5009	4168	3917	6631	5039	3990	3085	2250	4006	*	5515	4219	4700	4021	*	3658	*	*	109
       37	6053	6609	1585	585	*	0	6937	1009	1535	

L 110  3740	*	4933	3468	2704	6454	*	6068	4417	2003	6391	*	5751	5398	5788	6006	3580	3398	*	4068	110
       30	*	5585	*	*	4206	80	6935	0	1570	

I 111  2341	*	5479	4941	5097	6410	*	2316	3299	3769	*	6099	5948	6827	5986	*	2928	2795	*	*	111
       80	4218	*	519	1726	1759	505	6959	1108	1599	

T 112  3321	*	2919	3905	*	6504	*	6150	3876	5090	4313	4387	5001	5478	5466	2553	2652	4473	*	5085	112
       21	*	6128	*	*	2658	249	6972	0	1415	

E 113  3274	*	5599	2282	*	5847	6820	*	3738	4083	5880	3630	4868	2089	6776	4332	5065	4823	*	5706	113
       36	6169	6497	0	*	3992	94	6961	1004	1398	

N 114  4089	*	5038	4427	*	4816	*	*	3173	3302	6551	3608	5971	5198	6704	2589	2317	4515	*	4045	114
       41	6521	5867	2585	263	1407	683	6958	1000	1419	

N 115  3134	6471	3299	6756	6185	3957	*	5798	2619	*	*	2267	6157	4295	5122	2934	4678	4887	*	*	115
       57	*	4694	*	*	3189	168	6970	0	1303	

R 116  2774	*	3288	2405	6853	5096	7561	6778	*	4633	4603	*	*	5113	3837	3547	3139	5098	*	3298	116
       41	6990	5612	1000	1000	*	0	6855	1022	1472	

Q 117  4109	*	3328	3990	6176	3644	6013	6041	3994	2980	*	4546	5738	2701	6573	4992	2935	*	*	3690	117
       122	4312	5013	2873	212	2247	341	6874	1096	1544	

K 118  4870	*	4141	2194	6145	5067	*	*	2135	*	5996	5413	4899	4082	4811	3945	3172	4709	*	4737	118
       64	4842	6830	1130	880	*	0	6858	1098	1491	

K 119  3902	*	4290	2613	6863	*	*	*	2146	4845	*	3578	4173	3608	*	3093	4802	4668	*	4813	119
       80	4798	5770	1123	887	*	0	6885	1101	1521	

Q 120  3858	*	5332	3246	6126	5470	6123	4659	2411	3967	5431	3903	5836	1827	*	6314	4666	5907	*	*	120
       23	6011	*	0	*	3470	136	6871	1000	1651	

Q 121  3819	*	5041	4093	*	6324	*	3311	6390	4928	6091	5012	5099	1924	3993	5532	3994	2599	*	4986	121
       29	5663	*	2177	361	2534	274	6885	1029	1591	

E 122  3659	6261	2781	1781	*	6378	7327	3972	5494	6633	6323	4709	4559	2972	*	3790	5097	5200	6999	*	122
       20	7087	7230	0	*	*	0	6933	1004	1486	

V 123  2786	*	4113	4364	5792	5998	7108	5787	4447	3428	3415	5179	3881	5167	5955	3090	4039	2843	*	*	123
       60	5785	5447	1000	1000	1922	442	6986	1000	1511	

L 124  5329	*	*	6397	*	4464	7045	3073	4546	1517	3568	4587	*	4009	5859	4380	4032	3560	*	*	124
       33	*	5451	*	*	2603	259	6952	0	1467	

K 125  3970	*	3209	4536	*	5403	*	7253	2039	5758	*	5207	*	3064	3837	2940	3616	3954	*	*	125
       41	5143	*	0	*	3097	179	6980	1103	1445	

N 126  2841	*	4442	3087	*	5044	6618	5369	4273	4940	5851	2426	6172	5114	7286	2878	2651	*	*	*	126
       55	5266	6458	2340	318	1816	482	7049	1078	1390	

L 127  3521	*	7482	4494	4602	7556	*	2783	4054	1709	8400	4639	*	4549	5485	4362	3945	3585	*	*	127
       26	7038	6613	1585	585	3434	140	7075	1078	1297	

R 128  3681	*	6234	4644	3806	4783	*	4697	3170	3974	6092	7142	5898	2999	2580	3212	5271	4077	*	5395	128
       14	7547	7815	1000	1000	1333	730	7064	1000	1319	

T 129  3020	*	5436	2966	7491	5500	*	6587	4382	6743	5181	3987	4762	4750	6831	2799	2112	4876	*	4386	129
       45	5830	6267	2929	203	*	0	7118	1026	1208	

E 130  5305	*	3300	2514	4712	6662	4716	6880	3637	5095	6673	4199	*	2535	5449	3455	3148	5885	*	6232	130
       65	4982	6323	2095	385	1312	743	7124	1071	1255	

R 131  2606	*	5308	4103	5254	6960	5426	4392	4358	3290	*	6798	4341	3394	3576	4622	4094	3586	*	3710	131
       0	*	*	*	*	2158	366	7192	0	1188	

D 132  3735	*	2622	3214	4400	2342	*	6524	4139	*	*	3324	5109	4170	7105	3000	6911	6380	*	7551	132
       26	5824	*	1624	566	*	0	7243	1054	1138	

A 133  1956	*	6329	4445	7732	3106	*	5161	4665	4198	5336	4599	5233	4204	6457	3024	3728	4475	*	4663	133
       0	*	*	*	*	*	0	7261	0	1138	

L 134  7017	*	4002	3276	4194	6824	*	4210	3402	1793	3480	4758	4589	5028	5698	6799	4885	4185	*	6650	134
       21	8069	6552	2322	322	0	*	7310	1000	1138	

A 135  2316	6584	4533	4096	6408	3827	7183	5573	3748	3482	*	4297	4754	3186	*	3777	4747	3439	*	6292	135
       34	6409	6452	1585	585	0	*	7302	1103	1000	

T 136  2937	*	3896	3411	4238	3808	7087	6997	6270	2969	6643	5374	4624	4142	7202	3616	2593	4556	*	*	136
       53	5546	6116	2987	195	*	0	7345	1060	1047	

E 137  2582	*	4247	1849	6428	3993	8003	5790	2671	*	*	6222	6028	3946	5049	4624	5002	4560	*	6485	137
       31	*	5543	*	*	*	0	7347	0	1094	

L 138  3433	*	5996	5058	4823	7038	*	3171	5136	2177	4858	5344	7782	3369	6839	6323	4053	2993	*	3462	138
       40	5678	7027	2347	316	1176	844	7317	1061	1157	

R 139  2996	*	4246	3290	*	4449	5748	3854	3126	5800	7058	5053	4798	3081	2739	4225	4804	5446	*	*	139
       39	6015	6519	2006	413	1238	796	7347	1159	1108	

G 140  2571	6694	5478	3325	*	1822	6798	7054	3925	4908	*	5421	4302	3646	*	4339	3972	7103	*	5214	140
       36	*	5324	*	*	1893	453	7369	0	1078	

A 141  1773	*	3843	4587	*	5403	*	3769	3049	3369	7623	7476	5546	3424	6444	3920	5706	4460	*	6147	141
       17	7221	7719	1000	1000	*	0	7318	1000	1210	

A 142  1663	*	5043	3844	5299	5421	*	4716	3952	3690	7150	5814	3761	4603	7203	3394	4133	5106	*	5183	142
       35	*	5368	*	*	*	0	7378	0	1242	

D 143  4313	*	3313	2429	5660	3390	*	*	5549	5292	*	3047	3683	4244	4688	4689	3355	3935	*	6812	143
       57	5180	6486	1360	712	3171	170	7369	1094	1384	

K 144  2293	*	5402	3520	7862	4475	*	5019	2310	4311	6644	5373	3954	4174	5116	4153	3802	5969	5554	7644	144
       46	5397	6977	1877	458	1357	714	7424	1055	1449	

R 145  4207	*	4734	3478	4483	3719	4244	4748	3878	3030	7000	6723	7179	2647	3386	6175	3646	4500	*	*	145
       46	5746	6325	3251	160	*	0	7442	1060	1298	

S 146  2722	*	5594	4358	5453	7280	5413	4257	2918	7031	4727	5318	6516	6524	5427	2518	2316	5502	7117	5545	146
       27	*	5739	*	*	1883	456	7458	0	1345	

Q 147  2408	*	4585	2982	5081	4656	8005	5416	4021	4285	5660	6403	4794	2457	5557	5738	5063	4183	*	4078	147
       56	6274	5323	0	*	2562	268	7443	1138	1335	

E 148  2827	7164	3983	1837	6069	5130	7266	4869	4365	5009	*	4260	3746	3504	*	3821	*	6267	*	4422	148
       58	*	4665	*	*	4156	83	7479	0	1440	

F 149  2974	*	4497	3901	3900	4264	5617	4909	4821	2855	4395	6256	7950	5911	4241	3859	3403	3426	*	5348	149
       48	5927	5961	2970	197	483	1813	7456	1056	1695	

L 150  3243	*	7206	5571	4443	4325	5660	4249	4994	1990	*	3869	4441	4012	4486	4922	4214	4074	*	4382	150
       12	*	6895	*	*	2190	357	7493	0	1228	

E 151  2855	*	4859	2107	*	3961	*	5714	3767	4430	7741	5065	5950	3648	4005	3337	4161	4879	*	6594	151
       37	7083	5810	1585	585	1887	455	7510	1001	1198	

T 152  3287	*	4382	3946	6377	4618	7156	4441	5958	3883	*	3832	4539	4062	3965	4174	2193	3930	*	5783	152
       23	8121	6353	0	*	1670	544	7520	1000	1251	

M 153  3271	*	3796	4503	3895	4991	*	3950	5562	4408	4239	5058	4734	3537	4573	4085	4708	2997	5814	4065	153
       20	6149	*	976	1025	1921	442	7515	1018	1218	

Q 154  3302	5793	3611	3861	*	*	*	6696	3300	4242	*	3857	4221	1863	6228	3864	4359	5708	6276	7478	154
       31	6173	7131	576	1602	*	0	7514	1022	1151	

G 155  2469	*	5768	4594	*	2189	*	*	2693	4444	*	5161	3234	5170	5616	3677	4828	4896	6574	*	155
       31	6301	6810	1506	626	2206	352	7513	1024	1202	

Q 156  3196	*	3440	3178	*	4345	6335	4466	3344	4467	*	4785	5137	2506	5132	4857	3694	5975	5049	6562	156
       93	5645	4561	1351	718	1958	429	7496	1032	1179	

I 157  2969	*	4595	3784	5204	5167	6264	2980	4320	3113	4410	4478	5690	6568	4519	4433	5794	2667	7794	7331	157
       38	5949	6693	3248	160	2077	390	7520	1035	1316	

D 158  3234	*	2329	3129	*	4067	5438	6280	4752	4470	6607	4392	3656	3474	5131	4106	3947	5385	*	*	158
       71	4530	7809	2258	338	1660	549	7538	1267	1275	

K 159  2846	*	4805	3148	7290	4410	6181	5510	2897	3493	4887	4491	4750	3480	4306	4336	4357	5481	*	5387	159
       26	5817	*	1985	420	1552	602	7534	1063	1196	

L 160  2382	*	6565	5093	5144	7065	*	3816	3616	2927	5827	5165	4147	5059	5398	6016	3897	2895	*	3721	160
       43	6312	5887	1830	477	2593	261	7548	1023	1117	

E 161  2659	*	4374	2175	4771	3707	*	6692	3437	5054	*	4562	4136	3580	5223	4581	5437	4865	*	5797	161
       29	5637	*	2580	264	2245	342	7557	1052	1188	

E 162  2604	*	2888	2554	*	3872	*	4655	3801	5517	7292	5592	5565	3978	5869	3645	3878	4555	*	6753	162
       32	6444	6588	0	*	3142	173	7554	1026	1141	

S 163  2580	*	6097	3151	*	3328	5119	7238	3900	4746	*	5525	5141	3894	5592	2388	3796	4043	*	7743	163
       59	5306	6066	1039	962	291	2455	7490	1090	1294	

I 164  3134	*	4944	4237	*	5996	7502	2484	3898	3118	*	*	4652	4829	3543	5254	3948	2585	*	*	164
       51	5646	6087	537	1686	1780	497	7561	1041	1125	

N 165  2765	*	4795	4275	5825	5351	4319	5153	4065	4798	6645	3020	4187	4010	4432	3353	4441	3309	*	7018	165
       10	7215	*	0	*	1392	692	7612	1000	1173	

S 166  2554	*	4969	4307	*	4059	*	4613	2968	6353	*	4892	*	3054	5822	2937	3011	3844	*	6592	166
       21	*	6133	*	*	1647	555	7619	0	1093	

P 167  3402	*	4645	3192	5517	5427	*	*	4657	4314	6176	6268	1529	3389	4048	4063	4976	*	*	*	167
       37	5848	6952	2692	243	901	1106	7635	1055	1157	

N 168  2530	6203	4376	3185	6837	4248	7467	4779	3884	3963	5944	3661	8056	2873	5457	4826	4963	3953	*	5073	168
       14	6731	*	1070	933	1131	880	7616	1021	1088	

T 169  3000	*	5973	4552	5282	4964	*	5433	4249	3719	5603	4614	3611	4185	4803	3629	3027	3189	*	4064	169
       33	6546	6374	2456	290	*	0	7530	1071	1031	

S 170  3085	*	3749	3470	4989	3991	*	5680	3217	5227	*	5249	3451	3545	4903	3141	3963	4184	*	*	170
       25	8418	6098	4644	59	752	1300	7506	1000	1106	

G 171  2618	*	5546	3457	6277	2711	7362	5473	3332	4227	6195	4724	4215	5359	4876	3402	3940	4669	*	6054	171
       19	8341	6682	4807	52	*	0	7522	1000	1091	

T 172  3489	7546	4786	3153	5769	4471	*	4028	3810	4463	5227	3860	4261	2863	4807	4132	3504	5031	6529	6953	172
       48	6597	5467	2402	303	2851	215	7481	1018	1142	

N 173  3918	6860	3106	3491	5814	5051	*	4963	3814	4828	7430	2812	3528	4327	4365	3438	4333	5015	*	5168	173
       18	*	6323	*	*	1726	519	7435	0	1205	

T 174  2194	6829	5868	4340	5038	3815	6614	5192	3352	4064	*	4742	4731	3171	4909	3924	3742	4660	*	6655	174
       0	*	*	*	*	2123	376	7503	0	1187	

T 175  4035	5606	4300	3628	7086	4041	*	4104	4326	3887	5422	5029	3491	4893	3566	3902	3275	3761	*	4706	175
       31	7016	6192	3585	126	2729	236	7533	1000	1136	

T 176  3156	*	4197	3143	*	4039	*	4796	3224	4374	7628	4708	3887	3791	8548	3406	3259	3781	7682	7433	176
       30	5876	8148	1718	523	2934	202	7512	1192	1163	

T 177  2677	*	4735	5316	*	4321	*	5727	4204	6016	5521	3624	3749	2932	5052	2678	3779	4747	*	4734	177
       9	*	7341	*	*	3082	181	7526	0	1172	

T 178  3759	6725	4729	3096	*	2563	*	4904	3555	3812	5707	4470	3271	4486	7624	4884	3066	5838	7433	6801	178
       5	*	8083	*	*	*	0	7525	0	1172	

T 179  3310	7137	3970	3550	6295	3498	6616	6750	3210	4946	6810	3289	3646	5621	5209	3535	2901	5436	*	*	179
       14	8123	7388	4954	47	*	0	7551	1000	1219	

T 180  2382	*	4114	4194	6042	4976	7123	4395	4899	5433	6267	4616	4777	3537	5705	4190	2547	3579	*	4955	180
       21	6103	*	3082	181	2364	312	7544	1057	1246	

T 181  2381	*	5208	4309	*	4678	6647	4502	4639	3712	*	7200	3217	4575	5849	3498	2738	3665	5317	7646	181
       30	6306	6958	3985	94	3073	182	7560	1042	1192	

D 182  2835	5427	3734	3013	*	4391	7122	*	3351	5061	7029	4108	3848	3164	5051	3519	4521	4800	*	6473	182
       45	6926	5471	1305	749	1093	913	7554	1010	1196	

S 183  2414	7128	4603	3281	*	4237	7535	5700	3768	6579	6508	6995	3982	3876	5252	2146	4035	4988	7706	*	183
       16	7463	7554	3700	115	3785	109	7489	1000	1288	

S 184  2608	*	4019	3902	5476	3345	*	4641	4034	5805	7580	3900	4694	3519	5479	3027	3989	5067	7134	5363	184
       33	6467	6495	2250	340	2122	377	7510	1022	1348	

T 185  3035	*	3646	2892	7377	4227	*	5131	4074	5653	6584	3473	4960	3103	4718	3948	3543	4207	*	7799	185
       40	5948	6514	1837	474	3280	157	7526	1033	1363	

S 186  2393	*	6195	3549	7509	4461	*	4140	3397	4538	5770	4349	3602	4469	5368	2928	5652	4299	*	4515	186
       18	7727	6990	3807	107	1255	783	7525	1000	1400	

T 187  3182	*	5365	3298	7162	4818	6690	4457	4216	4491	5991	5431	4381	4634	5436	3777	1753	4382	*	*	187
       18	6649	8767	536	1689	*	0	7569	1024	1246	

L 188  2634	*	4426	4194	7243	4438	*	3825	4216	3726	5463	5240	4214	5080	5129	5668	3776	2300	*	5149	188
       27	7837	6163	0	*	*	0	7572	1000	1265	

D 189  2896	*	2946	2500	6383	3770	*	6563	5077	5554	7443	4668	3721	4360	5520	3180	3929	5081	6492	7885	189
       45	6434	5701	2748	233	3507	133	7601	1021	1324	

G 190  3611	*	5216	5186	5101	2639	6037	4470	3973	4469	6598	4328	3549	3301	3914	3975	5399	3768	*	5015	190
       23	7310	6717	0	*	2967	197	7617	1000	1438	

T 191  3473	6231	4428	3634	*	2763	*	4935	3386	4323	5839	4665	4432	4649	5832	3135	3014	4449	*	*	191
       33	7692	5794	2322	322	3426	141	7642	1000	1455	

T 192  2845	*	4738	3468	7223	2851	7566	6030	3642	5612	7059	5587	4256	5633	5735	3697	2283	4672	*	5309	192
       58	5787	5554	3903	100	4526	64	7649	1058	1550	

T 193  3221	*	5201	3216	5519	3629	5081	4006	4476	3743	7347	4508	5460	4080	5381	3909	2767	3976	*	6497	193
       52	6436	5392	2344	317	4278	76	7639	1027	1744	

K 194  3210	7671	3748	3512	5543	4039	*	5094	3076	5319	*	2583	4000	4204	6137	3070	5041	5480	*	*	194
       62	5270	5949	2288	331	2795	224	7601	1338	1822	

I 195  2763	*	6157	4107	*	4412	*	3287	4234	3247	4296	5093	4766	4171	6410	3061	4424	3251	7105	6666	195
       57	5983	5428	2288	331	4107	86	7645	1055	1798	

G 196  3335	*	6041	4041	6159	2915	7615	5960	5140	4205	5917	4800	1982	5179	6142	3325	3912	5129	6153	5764	196
       19	7159	7288	1362	711	3399	144	7661	1021	1892	

A 197  2132	*	3642	5495	5428	4296	*	4660	4839	4357	*	5291	5493	3584	3900	3221	3802	4028	6072	5730	197
       67	6373	4901	3209	165	5016	45	7656	1028	1834	

G 198  2322	*	4144	3721	7269	3710	5075	4316	3566	4874	7070	4403	5458	4774	4867	3550	3410	4663	*	5712	198
       80	6489	4548	2665	247	4897	49	7623	1012	1956	

D 199  3402	5602	3405	3170	*	4373	7284	8242	3611	5419	6060	4722	3068	4054	4022	3933	3831	3613	*	7697	199
       55	6022	5488	2030	405	2840	217	7568	1050	2250	

Y 200  3849	*	6480	4444	4309	3692	*	4876	3347	3545	6367	3935	2922	4499	5127	3321	5392	4861	5645	3900	200
       34	6578	6283	0	*	3513	132	7499	1000	2152	

D 201  3621	*	3398	4091	6406	4022	5727	6204	3713	6908	7418	3356	3292	4129	3490	4185	4213	3453	*	5455	201
       66	*	4488	*	*	2768	229	7508	0	2123	

L 202  3316	6241	4589	4927	6552	4221	7038	4237	3484	3971	7179	5383	3757	4411	4255	3441	3214	3544	5286	5758	202
       56	5312	6243	2502	280	3510	133	7527	1110	2178	

D 203  3818	6606	3492	5068	5367	3944	5969	2865	4607	5043	5193	4775	3179	8270	5236	4966	3881	2851	*	4510	203
       13	6748	*	2296	328	2455	291	7522	1028	2126	

S 204  2848	*	4340	4769	6843	3699	6188	*	3449	6256	*	3310	3970	4480	5046	2229	4246	4639	7470	5676	204
       80	4663	6138	1760	505	1054	948	7375	1455	1925	

L 205  3237	*	5410	5231	3263	7386	4745	3440	5912	3037	4865	5331	4720	*	7162	4489	6661	3134	*	2371	205
       23	5958	*	2281	332	1920	443	7369	1103	1529	

T 206  4864	7028	4855	5127	*	5914	*	6717	5623	5551	5842	4069	5771	5174	5485	1428	1728	6943	*	*	206
       17	6870	8421	3107	178	1362	711	7378	1024	1383	

D 207  2541	*	1987	3067	*	6008	6563	6544	4290	6113	*	5224	4175	3694	4729	3395	4520	6335	*	7360	207
       39	5497	7696	3004	192	1801	488	7306	1078	1250	

Q 208  3044	*	2728	2209	*	5790	7008	6130	3906	7028	*	3611	*	4024	3686	2962	4876	6202	*	*	208
       50	5088	7659	3214	165	426	1969	7241	1133	1193	

D 209  4267	*	1412	1321	*	7057	5987	*	6744	*	*	5025	*	4243	*	5163	6569	5835	*	*	209
       26	5820	*	1719	523	669	1430	7278	1060	1047	

W 210  4795	*	7429	5010	4330	*	7092	3041	5231	1906	5090	6618	6173	4449	3310	5484	5216	3029	4701	4478	210
       12	*	6907	*	*	0	*	7300	0	1000	

S 211  5377	*	2396	3010	8013	7136	6690	5051	3959	3775	5005	3739	*	3408	3452	5430	4133	7770	*	3363	211
       0	*	*	*	*	*	0	7309	0	1002	

D 212  4169	2013	5904	6645	*	*	*	3207	*	1473	5423	*	*	*	5126	*	5145	4382	3769	*	212
       0	*	*	*	*	0	*	7303	0	1002	

I 213  6234	*	*	*	4391	*	*	4997	*	495	2696	*	*	*	*	6203	7164	5961	*	7091	213
       0	*	*	*	*	*	*	7318	0	0	

S 214  626	6074	*	4947	*	5020	*	4906	6085	5084	*	*	*	7226	*	3689	3543	6048	*	6455	214
       0	*	*	*	*	*	*	7318	0	0	

R 215  2809	4396	*	3822	*	4973	5662	*	3026	4224	6679	4436	*	4298	1649	4986	4842	7716	*	6111	215
       0	*	*	*	*	*	*	7318	0	0	

G 216  2043	6221	*	*	6577	4457	*	2261	*	2841	5651	3592	*	*	*	7243	3089	3149	*	*	216
       0	*	*	*	*	*	*	7318	0	0	

V 217  4683	5828	*	*	*	*	*	1393	*	2835	4009	*	*	*	*	*	6899	1507	*	*	217
       15	*	6642	*	*	*	*	7318	0	0	

S 218  6177	8728	5891	3706	3392	*	4240	4780	*	5428	4278	5397	*	3451	5651	4487	5962	*	4451	1360	218
       20	6179	*	0	*	*	0	7300	1098	1012	

G 219  2074	3160	*	6563	3052	2443	3617	*	*	4343	4726	7952	*	*	6029	3989	5989	7622	7236	4125	219
       0	*	*	*	*	0	*	7300	0	1012	

E 220  *	*	*	27	*	*	*	*	*	*	*	*	*	*	5745	*	*	*	*	*	220
       7	7647	*	3170	170	*	*	7318	1000	0	

A 221  294	5350	*	*	*	6218	*	*	*	*	*	*	*	*	*	3297	5377	7103	*	6203	221
       1366	708	*	956	1045	*	*	7318	5027	0	

G 222  *	7344	7057	797	*	2566	6959	*	5505	*	*	5429	6728	3479	3773	*	5928	*	*	*	222
       258	2609	*	892	1116	*	*	7318	2069	0	

P 223  7216	7931	3353	*	*	2368	*	7050	*	7647	*	6173	1676	*	5814	1897	3797	*	*	*	223
       73	4594	6935	1047	954	*	*	7318	1246	0	

G 224  4820	8203	3765	3042	4876	6242	5590	5633	4388	3441	7855	5423	5089	*	4682	6868	3737	3798	7537	1829	224
       122	3627	*	841	1179	0	*	7308	1454	1015	

K 225  3357	*	3677	1895	*	6828	5074	4568	3163	4307	5807	4924	7253	3860	4598	4323	4703	4720	*	5733	225
       39	5243	*	1153	862	*	*	7318	1104	0	

D 226  4570	6784	5353	5079	*	275	*	*	*	*	*	6642	*	*	*	4891	6181	6555	*	*	226
       0	*	*	*	*	*	*	7318	0	0	

R 227  *	*	*	5511	*	*	5587	7788	2120	4195	2452	*	*	1257	4518	7057	*	*	6877	7101	227
       22	6021	*	2084	388	*	*	7318	1051	0	

F 228  3742	8341	*	3801	4805	*	*	2895	5175	2075	4750	7279	6203	4630	4881	*	5866	2035	7416	5904	228
       0	*	*	*	*	*	*	7318	0	0	

A 229  411	6718	5685	*	*	4136	*	*	*	3368	4635	*	*	*	8071	6270	7625	*	*	8285	229
       0	*	*	*	*	*	*	7318	0	0	

V 230  6784	*	*	*	*	*	*	4172	*	7390	*	*	*	*	*	6891	6005	143	*	*	230
       0	*	*	*	*	*	*	7318	0	0	

A 231  640	*	*	*	7069	1917	*	5534	*	*	7850	7293	*	*	*	8833	7285	4659	*	7476	231
       0	*	*	*	*	*	*	7318	0	0	

A 232  2466	*	5124	3274	5584	*	5139	6599	6247	4877	6978	2636	*	3227	5524	3336	3741	6026	3812	5472	232
       0	*	*	*	*	*	*	7318	0	0	

S 233  4417	5183	*	*	*	*	*	6577	*	6367	*	*	*	*	*	4743	4279	297	*	*	233
       0	*	*	*	*	*	*	7318	0	0	

M 234  6159	*	*	*	*	5900	*	1041	*	5661	4548	*	*	*	*	*	4237	1444	*	*	234
       0	*	*	*	*	*	*	7318	0	0	

L 235  5739	*	*	7096	5223	*	*	3440	6075	1088	2295	*	*	*	3619	7050	*	4018	*	6023	235
       0	*	*	*	*	*	*	7318	0	0	

N 236  6887	*	*	7625	*	6203	7626	*	*	*	*	111	*	*	5438	7293	7013	*	*	7803	236
       0	*	*	*	*	*	*	7318	0	0	

R 237  *	6477	*	*	*	*	*	*	6203	*	*	*	*	*	36	*	*	*	*	*	237
       8	7476	*	1000	1000	*	*	7318	1000	0	

V 238  3674	*	*	*	*	*	*	3960	4417	2998	4034	*	*	*	5135	5688	4790	907	7135	*	238
       14	6703	*	2000	415	*	*	7318	1010	0	

S 239  3134	*	3599	2411	6339	5362	4891	5546	3100	4231	6149	3178	*	5383	3122	4675	6819	5125	6826	7623	239
       54	5074	7164	1566	595	*	*	7318	1128	0	

S 240  4086	*	2639	5783	7063	7298	3160	7270	7581	*	*	3853	*	7177	4886	1079	5674	*	7106	6068	240
       52	4826	*	1939	436	*	0	7309	1145	1000	

D 241  4961	*	2681	4841	6692	2347	*	*	3713	*	*	4649	1895	7111	4752	3137	7276	6572	*	6534	241
       7	7794	*	0	*	0	*	7309	1000	1000	

K 242  3324	6606	4849	4225	7216	4136	5935	5472	2644	3864	6935	4288	*	5698	2393	3443	5529	5808	7031	4000	242
       99	4676	5206	1264	777	*	*	7318	1158	0	

F 243  *	*	*	6573	935	5829	5930	*	*	*	*	*	*	6885	5805	*	*	6199	3925	1613	243
       51	5172	7098	995	1005	1751	509	7308	1113	1102	

P 244  4588	*	6676	*	*	2573	*	6695	7107	*	*	*	434	5773	*	7553	*	*	*	*	244
       14	6676	*	1000	1000	0	*	7313	1006	1097	

N 245  6402	*	2082	5330	*	4011	7933	*	3431	*	*	1450	7101	6877	4468	3247	4793	*	*	*	245
       51	4846	*	1207	819	*	*	7318	1149	0	

T 246  6577	*	4548	*	*	6622	*	*	6491	*	*	3929	*	6477	*	1719	876	*	*	*	246
       12	6877	*	0	*	*	*	7318	1005	0	

V 247  7416	*	*	*	8323	*	*	1034	*	3148	5783	*	6886	*	*	*	8249	1738	6869	4278	247
       0	*	*	*	*	*	*	7318	0	0	

K 248  3358	1979	7246	3640	*	6838	5131	*	3476	*	5704	6697	7236	5892	2866	3609	3604	5479	6869	4316	248
       0	*	*	*	*	*	*	7318	0	0	

G 249  3785	*	2446	2975	*	1295	6606	*	4702	6978	*	4851	7108	4764	7551	4295	7274	*	*	6477	249
       15	*	6593	*	*	*	*	7318	0	0	

V 250  5645	*	*	6039	*	*	*	3443	*	*	5895	*	*	*	*	*	6265	246	*	*	250
       0	*	*	*	*	0	*	7318	0	1032	

V 251  7583	4713	*	*	*	6869	*	1490	*	3705	*	*	*	*	*	7215	6269	1012	*	*	251
       135	6564	3662	1585	585	*	*	7318	1021	0	

Y 252  5892	*	7464	6093	2224	6049	5634	*	5297	3025	7158	4962	*	7818	5291	4465	5885	6498	6683	1275	252
       47	*	4975	*	*	*	0	7252	0	1397	

Q 253  3444	*	4152	2686	*	7474	6906	*	4329	*	*	7476	*	689	7197	*	*	*	*	*	253
       155	*	3296	*	*	*	0	7265	0	1964	

N 254  7666	*	4496	6374	6229	2682	*	*	2567	6492	*	3286	1699	6380	3611	4232	5522	6595	*	*	254
       67	5589	5349	0	*	5789	26	7094	1120	2446	

D 255  4164	*	5426	6822	*	1724	3864	5125	4239	5048	*	2637	*	7250	4420	2841	4631	5613	*	6111	255
       980	5763	1075	0	*	3384	145	7092	1036	2561	

G 256  1313	5888	5308	3178	*	2738	4633	*	4840	*	6778	*	6146	3357	5712	5372	5369	6840	6188	6789	256
       593	*	1570	*	*	3284	156	7018	0	4367	

K 257  *	*	4609	6034	3042	4099	6690	*	3135	5526	*	3076	*	*	1934	5581	3218	5948	4814	4094	257
       89	6541	4346	0	*	2853	215	6614	1003	5008	

G 258  2082	*	5364	4606	*	2008	5341	4876	3252	*	*	4149	5201	6029	5064	3678	4767	4551	*	*	258
       66	5341	5636	0	*	2617	257	6815	1169	4698	

T 259  4069	6149	*	4046	6520	4614	4792	5871	6774	*	6429	6034	1301	*	3518	4037	3131	*	*	4144	259
       315	3059	3713	0	*	5992	23	7279	1371	4257	

Y 260  5358	2004	*	*	5206	3597	5829	*	3748	5967	*	*	4549	*	*	5222	4785	4593	3612	1839	260
       59	5774	5525	1585	585	748	1306	6962	1005	4420	

Q 261  4363	*	*	*	*	5304	6379	*	*	7162	*	*	*	194	*	4931	*	*	*	*	261
       7	*	7628	*	*	278	2514	7477	0	2612	

Y 262  6667	*	*	5395	152	*	*	*	*	*	*	*	*	6596	*	*	*	*	*	4154	262
       35	6622	6180	0	*	2546	271	7301	1015	1299	

D 263  3252	*	6069	2357	6996	6716	*	*	*	*	6685	6975	5681	5399	*	1140	2768	7356	*	*	263
       13	6855	*	0	*	1305	749	7286	1003	1313	

A 264  2585	3456	6687	4957	3048	5412	*	*	*	*	*	*	1810	*	7000	4396	5738	4430	2946	5610	264
       15	*	6584	*	*	*	0	7278	0	1173	

L 265  3227	*	*	*	5655	*	*	4315	*	4720	5787	*	6611	7094	6510	6243	2172	1529	3174	4442	265
       82	5948	4687	2033	404	3490	134	7269	1074	1230	

T 266  2835	2855	5986	5391	6442	5793	7039	6996	4501	4609	5494	3151	6834	5039	3935	3347	3461	6296	4173	4176	266
       48	6900	5370	2807	222	*	0	7243	1003	1403	

K 267  5023	*	1502	4276	*	3615	4437	*	3772	*	*	2477	5501	7414	6826	3809	4113	6578	*	7059	267
       74	5958	4879	2322	322	3071	183	7201	1041	1519	

K 268  5186	*	5143	6548	7133	637	7040	6535	3615	*	*	4862	5598	7085	3984	5271	*	*	8098	5140	268
       126	6490	3789	2585	263	3034	188	7184	1012	1767	

I 269  4030	*	4388	5463	*	6266	*	4418	3846	4545	7637	4702	6820	2885	2603	2764	3862	4384	6207	3909	269
       153	5569	3649	1881	457	3503	133	7195	1064	2170	

D 270  4579	*	4744	*	4249	4633	6406	2335	6497	2633	3955	5103	3091	*	4692	4096	4697	4979	7090	4061	270
       128	5562	3973	692	1393	5128	42	7275	1051	2791	

R 271  4371	*	3418	4495	5243	4746	5485	6251	4486	7247	6014	2965	5184	6845	2295	5510	4156	6632	3905	2999	271
       156	5821	3564	2204	353	5126	42	7273	1031	3038	

D 272  4080	*	4285	5551	4514	6743	5822	5250	3041	3134	5505	4109	*	4927	2268	4850	3367	4203	*	5090	272
       92	5829	4499	1927	440	5348	36	7233	1028	3392	

D 273  3121	5677	4258	3528	5265	5483	*	5205	3265	5446	6388	8013	4632	4398	4801	3772	2780	2685	*	6587	273
       144	*	3394	*	*	4465	67	7282	0	3578	

P 274  5006	*	3860	4049	6556	4478	*	5193	4545	4474	4883	6537	1313	*	3335	4767	4477	*	6238	5172	274
       225	*	2793	*	*	2801	223	7215	0	3836	

D 275  3213	*	3106	3331	7219	4577	4914	5297	3288	4534	*	3869	4141	5904	5293	3911	4951	3348	*	4068	275
       143	*	3406	*	*	2055	397	7594	0	4204	

L 276  3178	*	4872	5861	5239	4856	*	3910	4147	2467	6762	6331	3753	4664	4754	3965	4856	2586	*	4797	276
       20	*	6196	*	*	3470	136	7591	0	3895	

L 277  4004	5538	2506	3781	6260	5459	6494	6517	3271	3726	5276	4252	6547	3774	4079	3369	5110	7494	5350	4231	277
       119	*	3657	*	*	4346	73	7490	0	3705	

A 278  2357	*	3585	4068	*	3241	*	*	3225	7359	6031	4371	4711	4262	3689	3673	5010	3634	*	5529	278
       88	*	4084	*	*	2824	220	7468	0	3813	

S 279  3904	*	4871	4589	6219	6537	5001	4652	3000	4232	*	5612	5463	5242	2191	3638	4685	3350	4384	5042	279
       58	5824	5531	1618	569	2641	252	7456	1050	3636	

L 280  4405	*	4826	4631	6411	3252	6473	2822	4241	2328	5025	4702	4781	4517	4463	5981	4252	4138	*	4793	280
       80	4690	6047	2930	203	2988	194	7397	1091	3319	

K 281  3287	*	4393	4250	*	4483	7143	6792	2600	*	7147	2164	5959	5185	3479	3323	4799	5872	5263	5100	281
       16	6520	*	1000	1000	2952	200	7415	1003	3110	

S 282  2275	6242	3524	3845	6915	5680	*	4976	3473	4252	6624	4621	5971	4052	3181	3360	4930	4602	*	6273	282
       7	*	7668	*	*	4635	59	7364	0	2864	

P 283  3485	*	5473	4743	*	2972	4837	5480	3022	4928	*	6307	2492	3762	3643	5032	4974	3925	6634	5182	283
       22	6046	*	0	*	3040	187	7408	1038	2821	

E 284  1447	*	6430	3826	7213	6174	7705	4495	4944	5114	7464	4382	2478	5927	5136	6271	6433	3314	*	5889	284
       30	5797	8554	0	*	464	1863	7299	1207	2618	

G 285  3792	*	4286	7922	4849	4575	7186	6075	5198	4976	*	3099	5658	7396	4389	3502	3082	6537	2276	3303	285
       24	7654	6421	0	*	1181	839	7288	1000	1561	

K 286  2834	*	3431	2206	*	5812	5681	6125	3142	6642	7563	5891	4479	3016	5305	3359	5172	5803	*	5924	286
       44	5995	6135	1000	1000	1847	470	7274	1036	1372	

A 287  3266	*	3823	2693	*	6264	6775	6487	3378	3872	5627	3612	*	4933	3442	3816	2963	4691	6917	*	287
       19	*	6283	*	*	1986	420	7251	0	1327	

E 288  1099	3217	5177	4155	6013	7376	6459	5950	6592	6111	*	6879	*	6509	7955	2891	4071	4979	*	5770	288
       0	*	*	*	*	3508	133	7224	0	1298	

I 289  4355	5080	6099	7052	5755	5558	*	2944	2533	3722	3929	6554	*	4340	3323	5610	6047	3354	7974	3081	289
       35	7081	5888	2807	222	2244	342	7227	1000	1269	

L 290  3617	*	4282	3009	*	5571	*	4786	2346	5305	6033	4494	*	2890	2991	4445	5328	5689	*	4236	290
       9	*	7394	*	*	3449	139	7194	0	1282	

K 291  1227	5797	7078	5821	*	*	*	2536	5006	4506	6239	7386	*	5185	6527	5172	5592	2586	*	6701	291
       19	*	6262	*	*	3332	151	7199	0	1280	

A 292  699	6398	7813	6596	7140	6617	*	4836	*	5686	*	*	6618	6708	5959	4835	*	2220	*	*	292
       21	6807	7515	0	*	1940	436	7214	1003	1316	

L 293  3848	*	3683	3874	5249	5707	*	5034	3156	3131	4569	4760	*	2654	2447	6101	6179	6157	*	5761	293
       25	6505	7368	579	1598	3117	177	7218	1019	1259	

S 294  2671	*	2077	2655	6947	5874	7637	4573	3603	4375	5558	4557	7522	4231	3591	6242	*	6535	6981	7103	294
       42	5585	6952	1856	466	2876	211	7255	1077	1254	

V 295  1035	7979	6406	5616	6442	*	6543	4472	*	3743	4538	5828	6710	6121	*	7191	5580	2175	*	*	295
       15	7464	7835	0	*	1339	726	7220	1000	1252	

L 296  5192	*	7731	6708	5818	7606	7836	2520	*	1023	3667	*	*	*	*	6981	4194	3454	*	4949	296
       42	5570	7094	1814	483	1842	472	7236	1063	1166	

D 297  3146	6604	2801	4014	6611	3892	5929	*	3634	5538	5316	2389	*	4754	4956	3308	4493	6879	*	4796	297
       27	7684	6204	0	*	2759	231	7227	1000	1144	

G 298  5383	*	6730	5401	7152	393	6466	6848	7166	5323	*	5314	7467	*	6469	5712	5232	4853	*	*	298
       122	4335	5000	768	1276	1866	463	7236	1251	1241	

R 299  2816	*	5828	3017	7618	5120	4787	*	3368	5232	6022	4859	5735	4488	2895	4386	4804	6981	2888	4349	299
       155	4182	4417	312	2360	2138	372	7223	1248	1521	

T 300  6065	6533	1620	4262	7222	6827	5207	4616	4739	4038	6402	5388	5262	*	3272	6051	2766	4057	5596	7148	300
       45	6572	5620	672	1426	4105	86	7243	1030	1985	

D 301  6748	*	3068	4643	4855	*	4277	7095	4210	5020	*	2978	1697	6194	5137	4130	6113	5200	5500	4187	301
       40	7214	5610	2000	415	3239	161	7227	1000	2046	

F 302  5845	*	3385	4352	3925	5310	5374	4828	7006	4114	*	5019	3429	6835	4931	2786	2251	4267	7026	4569	302
       181	6430	3231	948	1054	5277	38	7218	1023	2044	

K 303  3971	*	5020	4586	6889	3336	4548	4135	3315	4312	*	3744	3062	5056	4622	4226	3356	3723	7830	6713	303
       97	5184	4739	1650	553	2869	212	7175	1120	2867	

G 304  3724	*	6590	4492	*	1235	5529	*	4571	7390	6916	5184	4377	6160	5021	4849	2591	4763	*	6852	304
       222	5714	3014	1769	501	1708	527	7171	1045	2824	

Q 305  2924	7492	3470	4826	7171	2087	5709	*	3569	6128	*	3891	5820	4544	4185	3806	3556	4728	*	*	305
       0	*	*	*	*	1896	451	7106	0	2907	

A 306  1413	5024	3935	6462	6915	2872	*	5243	5407	4133	5606	5137	*	8949	4949	4304	3674	5136	*	5358	306
       0	*	*	*	*	1889	454	7180	0	2430	

L 307  2236	5208	5758	*	6087	6427	4451	4588	7107	2314	4142	4770	*	*	*	4457	3250	3773	5654	3585	307
       28	6865	6529	0	*	4401	70	7231	1003	2059	

L 308  7001	*	5536	*	2701	5616	3429	5593	7010	2417	5636	7794	*	*	6321	4446	3166	8647	7306	1813	308
       30	*	5606	*	*	*	0	7226	0	2061	

S 309  6148	*	6510	6883	1310	*	2810	6846	5755	7308	*	5700	6164	7386	5651	6122	4810	*	4522	2093	309
       66	5476	5479	2269	335	1532	612	7198	1049	2148	

N 310  6626	*	*	6895	2678	4428	2268	6836	5139	6886	4804	3207	*	7810	3930	5227	*	5812	*	1906	310
       100	5779	4353	2595	261	1133	878	7175	1039	1894	

R 311  2918	6503	3828	4760	3592	*	3525	*	4955	4160	6056	3933	3651	5267	3776	4970	4123	5247	5727	3354	311
       31	5975	7564	1820	480	1300	752	7206	1031	1792	

S 312  3196	*	4379	7789	6876	4576	4914	5355	3873	*	7351	1907	3826	5964	3535	3651	3346	5388	*	6094	312
       51	6430	5426	2599	260	1176	843	7200	1019	1494	

N 313  3306	*	5541	5841	*	5194	5374	5593	3687	5801	*	3520	2028	7025	5318	3240	3033	6224	7365	3651	313
       42	6002	6252	0	*	2380	308	7218	1047	1407	

K 314  3391	*	3496	7110	6504	4997	7033	3194	3303	6762	5083	*	5827	5474	3668	3921	3219	2514	7860	4717	314
       33	7351	5930	1000	1000	2243	342	7228	1000	1471	

G 315  3613	6848	4621	5436	6834	2501	6230	4282	4250	6163	6786	5406	4215	6161	4928	3155	2692	4798	3919	5222	315
       86	5637	4732	2547	271	3035	188	7197	1049	1445	

N 316  2375	6034	2535	5830	*	4091	*	6680	6885	*	*	3133	2947	7836	6033	2641	5255	3735	*	*	316
       33	7776	5768	0	*	4515	64	7164	1000	1582	

K 317  5099	3422	4328	5861	7401	3570	6282	*	2967	7028	5720	4167	3668	4475	3044	3667	3077	*	*	4178	317
       59	*	4648	*	*	2819	220	7170	0	1664	

D 318  4434	5843	3991	5549	4386	5807	4831	7044	4528	3273	5535	4483	2840	*	5384	3451	5482	4864	2593	4234	318
       72	*	4355	*	*	*	0	7198	0	1800	

Y 319  3382	6488	8711	*	3531	6189	4728	4018	5261	4256	6239	4510	4719	6469	6383	3811	5859	6245	3048	1881	319
       147	6238	3581	1000	1000	5509	32	7199	1021	2091	

D 320  3550	*	5566	*	2074	6850	3975	6839	5570	*	7574	4549	4824	7162	4937	4881	4892	4614	1733	5511	320
       177	5665	3389	927	1076	2510	279	7140	1033	2425	

G 321  4087	5965	4479	*	5783	3362	7427	4317	6080	4795	4096	3945	6425	4086	3193	1965	4188	7694	5582	5796	321
       132	4645	4397	1951	432	2268	336	7079	1102	2590	

D 322  5200	*	4714	4979	5958	4813	7155	*	3819	7977	5074	3010	6048	4761	3017	5193	2495	7461	2833	3484	322
       40	*	5193	*	*	2988	194	7073	0	2498	

G 323  2700	6387	6496	6670	3247	3065	4258	7661	3836	7140	5529	7688	2653	7071	6147	4555	5126	4594	3321	4857	323
       53	*	4795	*	*	1223	807	7065	0	2429	

V 324  3119	6748	4278	4219	6369	3834	7935	3789	4754	4486	5093	4648	5412	4296	3781	4136	6299	2377	*	4274	324
       71	4994	5924	1501	629	2212	351	7074	1087	2078	

P 325  3786	*	6594	4756	7351	4560	5087	3756	2420	6155	6307	7624	3117	5645	2810	4349	3709	5277	4120	5449	325
       69	6599	4778	2000	415	1560	598	7091	1002	1924	

D 326  3240	6461	4596	7132	5478	3015	5171	5758	3438	6763	*	4762	4756	3821	3494	3376	2316	6653	*	*	326
       135	*	3485	*	*	2335	319	7111	0	1920	

L 327  4861	5435	4381	4034	5246	4153	*	4470	3748	2282	3912	7436	*	4060	2793	4698	4640	4356	6381	6681	327
       68	6469	4836	2322	322	3112	177	7115	1007	2441	

D 328  4223	*	3164	3789	5826	5821	4197	5076	2975	6874	6493	3486	5179	3734	3840	5048	2463	5802	*	7698	328
       143	*	3405	*	*	2386	306	7105	0	2414	

P 329  4738	5593	7994	6022	4390	5622	5485	5620	2852	4595	*	5084	2458	5456	3571	5181	4199	2904	5876	3628	329
       109	6593	3996	2000	415	2852	215	7151	1002	2774	

M 330  6802	6067	7062	5765	4400	2793	7804	4407	3867	3147	3614	5339	6657	*	5091	5584	3480	2193	*	4298	330
       100	4873	4916	2388	306	2631	254	7065	1089	2786	

F 331  2952	*	5827	6231	2998	4058	*	3818	3577	4718	5441	5704	*	6869	5157	*	2681	2971	*	3328	331
       79	4626	6290	2310	325	377	2121	7087	1116	2625	

D 332  4042	*	5815	5141	*	*	6820	5592	2123	7729	6986	4547	*	2476	2711	5493	2814	3774	6861	*	332
       24	5899	*	2000	415	249	2657	7063	1051	1420	

P 333  7503	6609	6026	*	5929	*	4300	661	6256	4927	*	6914	5948	7598	6805	*	*	3578	*	3309	333
       6	7856	*	2000	415	0	*	7150	1000	1036	

K 334  7615	7396	4191	5731	*	311	*	*	4215	*	*	*	*	5669	4803	*	*	*	*	*	334
       0	*	*	*	*	*	*	7165	0	0	

G 335  3699	5584	3058	6132	*	2640	5633	*	3267	6281	7892	1955	6944	5637	4345	4015	5845	4459	*	7326	335
       0	*	*	*	*	*	*	7165	0	0	

N 336  *	*	*	7436	*	*	273	6780	*	6160	*	3258	*	7543	5605	*	*	*	*	6262	336
       0	*	*	*	*	*	*	7145	0	0	

Y 337  6954	4339	6402	5207	4650	7095	4794	2271	5147	3994	*	8755	*	5333	4404	4841	3049	2428	8001	3287	337
       0	*	*	*	*	*	*	7145	0	0	

Y 338  *	*	*	*	99	*	*	*	*	*	*	*	*	*	*	*	*	*	*	3915	338
       0	*	*	*	*	*	*	7145	0	0	

H 339  6634	3025	*	*	2170	*	4005	*	7843	*	*	*	*	*	6022	7172	*	*	*	847	339
       21	6100	*	1000	1000	*	*	7046	1004	0	

Y 340  *	*	5634	6014	5354	*	5635	*	6805	*	*	6112	6319	4546	1102	3457	3409	5148	*	2628	340
       291	2861	4475	1746	511	*	*	6670	1154	0	

A 341  3973	*	4628	3612	5635	*	*	*	3775	*	*	4525	5545	*	5391	2283	2543	5083	*	2148	341
       0	*	*	*	*	0	*	5889	0	1021	

G 342  4506	*	*	2432	*	1889	*	*	*	*	*	*	*	*	*	*	5101	*	1192	4881	342
       0	*	*	*	*	*	*	5656	0	0	

Q 343  *	*	*	2123	*	*	*	3656	2812	*	*	*	*	1785	1951	*	*	*	*	*	343
       0	*	*	*	*	*	*	4247	0	0	

T 344  *	*	*	*	*	*	*	*	*	*	*	*	*	*	*	*	0	*	*	*	344
       0	*	*	0	*	*	*	3288	0	0	

//
```
