## Supporting Information File 6 for "A novel uncultured marine cyanophage lineage with lysogenic potential linked to a putative marine *Synechococcus* ‘relic’ prophage": seq_32

```
HHsearch 1.5
NAME  DDPGMHMA_00032 hypothetical protein
FAM   
FILE  tmpxzoOFy
COM   /opt/appli/virfam/lib/hhsearch/hhmake2 -i /tmp/tmpxzoOFy.a3m -seq 10 -id 90 
DATE  Mon Jan 15 23:20:38 2018
LENG  285 match states, 285 columns in multiple alignment
FILT  1 out of 3 sequences passed filter (-id 90 -cov 0 -qid 0 -qsc -20.00 -diff 100)
NEFF  1.0 
SEQ
>ss_pred PSIPRED predicted secondary structure
CCCCCCCHHHHCCCHHHHHCCCHHHHHHCCCHHHHHHHHHHHHHHHHHHHHHHHHHHHHHHHHCCCCHHHHHHHHHHHCCCCHHHHHCCCCCHHHHHHHH
HHHHHHHHHCCCCCCCCHHHHHHHHHHHHHHHHCCCCCCEECCCCCCCCCCCCCCCCCHHHHHHHHHHHHHHHHHHHHHHHHHHHHHHHHHHHHHHHHHH
CCHHHHHHHHHCCHHHHHHHHHCCCCCCHHHHHHHHHHHHHHHHHHHHHHHCCCHHHHHHHHHHHHHHHHHHCCCCCCCHHHCCC
>ss_conf PSIPRED confidence values
9001330234202022230100467761553245654324545443224556677888888743764468999985420230012103554046788888
7642212221221133126788888877888751563110102100125400000012256665688744456655433321466666777546675210
0001022321200232322232013451234444233345554210002312450246889999999876410024674332179
>Consensus
mllagtgallglgataaavnrsplaryfgqteeqqalgedfdrtaqsgkkidrgliesafdllsgrdykkmeelaqaasdkrikdtalgntniqrstrll
kslelsdsllpdlkanttaaayakqiedldrivglgqaakikgidvrgldeagilqanadfvkaekerlktekktalteqrnyetrireealteaarira
daqlkadklrasnlqmsvmqmennrldsqdrfrlgqmdrdianrrldmeqaninqknqmaaiatlmqglqginqsvkpprsyfnl
>DDPGMHMA_00032 hypothetical protein
MLLAGTGALLGLGATAAAVNRSPLARYFGQTEEQQALGEDFDRTAQSGKKIDRGLIESAFDLLSGRDYKKMEELAQAASDKRIKDTALGNTNIQRSTRLL
KSLELSDSLLPDLKANTTAAAYAKQIEDLDRIVGLGQAAKIKGIDVRGLDEAGILQANADFVKAEKERLKTEKKTALTEQRNYETRIREEALTEAARIRA
DAQLKADKLRASNLQMSVMQMENNRLDSQDRFRLGQMDRDIANRRLDMEQANINQKNQMAAIATLMQGLQGINQSVKPPRSYFNL
#
NULL   3706	5728	4211	4064	4839	3729	4763	4308	4069	3323	5509	4640	4464	4937	4285	4423	3815	3783	6325	4665	
HMM    A	C	D	E	F	G	H	I	K	L	M	N	P	Q	R	S	T	V	W	Y	
       M->M	M->I	M->D	I->M	I->I	D->M	D->D	Neff	Neff_I	Neff_D
       0	*	*	0	*	0	*	*	*	*	
M 1    *	*	*	*	*	*	*	*	*	*	0	*	*	*	*	*	*	*	*	*	1
       0	*	*	*	*	*	*	1000	0	0	

L 2    *	*	*	*	*	*	*	*	*	0	*	*	*	*	*	*	*	*	*	*	2
       0	*	*	*	*	*	*	1000	0	0	

L 3    *	*	*	*	*	*	*	*	*	0	*	*	*	*	*	*	*	*	*	*	3
       0	*	*	*	*	*	*	1000	0	0	

A 4    0	*	*	*	*	*	*	*	*	*	*	*	*	*	*	*	*	*	*	*	4
       0	*	*	*	*	*	*	1000	0	0	

G 5    *	*	*	*	*	0	*	*	*	*	*	*	*	*	*	*	*	*	*	*	5
       0	*	*	*	*	*	*	1000	0	0	

T 6    *	*	*	*	*	*	*	*	*	*	*	*	*	*	*	*	0	*	*	*	6
       0	*	*	*	*	*	*	1000	0	0	

G 7    *	*	*	*	*	0	*	*	*	*	*	*	*	*	*	*	*	*	*	*	7
       0	*	*	*	*	*	*	1000	0	0	

A 8    0	*	*	*	*	*	*	*	*	*	*	*	*	*	*	*	*	*	*	*	8
       0	*	*	*	*	*	*	1000	0	0	

L 9    *	*	*	*	*	*	*	*	*	0	*	*	*	*	*	*	*	*	*	*	9
       0	*	*	*	*	*	*	1000	0	0	

L 10   *	*	*	*	*	*	*	*	*	0	*	*	*	*	*	*	*	*	*	*	10
       0	*	*	*	*	*	*	1000	0	0	

G 11   *	*	*	*	*	0	*	*	*	*	*	*	*	*	*	*	*	*	*	*	11
       0	*	*	*	*	*	*	1000	0	0	

L 12   *	*	*	*	*	*	*	*	*	0	*	*	*	*	*	*	*	*	*	*	12
       0	*	*	*	*	*	*	1000	0	0	

G 13   *	*	*	*	*	0	*	*	*	*	*	*	*	*	*	*	*	*	*	*	13
       0	*	*	*	*	*	*	1000	0	0	

A 14   0	*	*	*	*	*	*	*	*	*	*	*	*	*	*	*	*	*	*	*	14
       0	*	*	*	*	*	*	1000	0	0	

T 15   *	*	*	*	*	*	*	*	*	*	*	*	*	*	*	*	0	*	*	*	15
       0	*	*	*	*	*	*	1000	0	0	

A 16   0	*	*	*	*	*	*	*	*	*	*	*	*	*	*	*	*	*	*	*	16
       0	*	*	*	*	*	*	1000	0	0	

A 17   0	*	*	*	*	*	*	*	*	*	*	*	*	*	*	*	*	*	*	*	17
       0	*	*	*	*	*	*	1000	0	0	

A 18   0	*	*	*	*	*	*	*	*	*	*	*	*	*	*	*	*	*	*	*	18
       0	*	*	*	*	*	*	1000	0	0	

V 19   *	*	*	*	*	*	*	*	*	*	*	*	*	*	*	*	*	0	*	*	19
       0	*	*	*	*	*	*	1000	0	0	

N 20   *	*	*	*	*	*	*	*	*	*	*	0	*	*	*	*	*	*	*	*	20
       0	*	*	*	*	*	*	1000	0	0	

R 21   *	*	*	*	*	*	*	*	*	*	*	*	*	*	0	*	*	*	*	*	21
       0	*	*	*	*	*	*	1000	0	0	

S 22   *	*	*	*	*	*	*	*	*	*	*	*	*	*	*	0	*	*	*	*	22
       0	*	*	*	*	*	*	1000	0	0	

P 23   *	*	*	*	*	*	*	*	*	*	*	*	0	*	*	*	*	*	*	*	23
       0	*	*	*	*	*	*	1000	0	0	

L 24   *	*	*	*	*	*	*	*	*	0	*	*	*	*	*	*	*	*	*	*	24
       0	*	*	*	*	*	*	1000	0	0	

A 25   0	*	*	*	*	*	*	*	*	*	*	*	*	*	*	*	*	*	*	*	25
       0	*	*	*	*	*	*	1000	0	0	

R 26   *	*	*	*	*	*	*	*	*	*	*	*	*	*	0	*	*	*	*	*	26
       0	*	*	*	*	*	*	1000	0	0	

Y 27   *	*	*	*	*	*	*	*	*	*	*	*	*	*	*	*	*	*	*	0	27
       0	*	*	*	*	*	*	1000	0	0	

F 28   *	*	*	*	0	*	*	*	*	*	*	*	*	*	*	*	*	*	*	*	28
       0	*	*	*	*	*	*	1000	0	0	

G 29   *	*	*	*	*	0	*	*	*	*	*	*	*	*	*	*	*	*	*	*	29
       0	*	*	*	*	*	*	1000	0	0	

Q 30   *	*	*	*	*	*	*	*	*	*	*	*	*	0	*	*	*	*	*	*	30
       0	*	*	*	*	*	*	1000	0	0	

T 31   *	*	*	*	*	*	*	*	*	*	*	*	*	*	*	*	0	*	*	*	31
       0	*	*	*	*	*	*	1000	0	0	

E 32   *	*	*	0	*	*	*	*	*	*	*	*	*	*	*	*	*	*	*	*	32
       0	*	*	*	*	*	*	1000	0	0	

E 33   *	*	*	0	*	*	*	*	*	*	*	*	*	*	*	*	*	*	*	*	33
       0	*	*	*	*	*	*	1000	0	0	

Q 34   *	*	*	*	*	*	*	*	*	*	*	*	*	0	*	*	*	*	*	*	34
       0	*	*	*	*	*	*	1000	0	0	

Q 35   *	*	*	*	*	*	*	*	*	*	*	*	*	0	*	*	*	*	*	*	35
       0	*	*	*	*	*	*	1000	0	0	

A 36   0	*	*	*	*	*	*	*	*	*	*	*	*	*	*	*	*	*	*	*	36
       0	*	*	*	*	*	*	1000	0	0	

L 37   *	*	*	*	*	*	*	*	*	0	*	*	*	*	*	*	*	*	*	*	37
       0	*	*	*	*	*	*	1000	0	0	

G 38   *	*	*	*	*	0	*	*	*	*	*	*	*	*	*	*	*	*	*	*	38
       0	*	*	*	*	*	*	1000	0	0	

E 39   *	*	*	0	*	*	*	*	*	*	*	*	*	*	*	*	*	*	*	*	39
       0	*	*	*	*	*	*	1000	0	0	

D 40   *	*	0	*	*	*	*	*	*	*	*	*	*	*	*	*	*	*	*	*	40
       0	*	*	*	*	*	*	1000	0	0	

F 41   *	*	*	*	0	*	*	*	*	*	*	*	*	*	*	*	*	*	*	*	41
       0	*	*	*	*	*	*	1000	0	0	

D 42   *	*	0	*	*	*	*	*	*	*	*	*	*	*	*	*	*	*	*	*	42
       0	*	*	*	*	*	*	1000	0	0	

R 43   *	*	*	*	*	*	*	*	*	*	*	*	*	*	0	*	*	*	*	*	43
       0	*	*	*	*	*	*	1000	0	0	

T 44   *	*	*	*	*	*	*	*	*	*	*	*	*	*	*	*	0	*	*	*	44
       0	*	*	*	*	*	*	1000	0	0	

A 45   0	*	*	*	*	*	*	*	*	*	*	*	*	*	*	*	*	*	*	*	45
       0	*	*	*	*	*	*	1000	0	0	

Q 46   *	*	*	*	*	*	*	*	*	*	*	*	*	0	*	*	*	*	*	*	46
       0	*	*	*	*	*	*	1000	0	0	

S 47   *	*	*	*	*	*	*	*	*	*	*	*	*	*	*	0	*	*	*	*	47
       0	*	*	*	*	*	*	1000	0	0	

G 48   *	*	*	*	*	0	*	*	*	*	*	*	*	*	*	*	*	*	*	*	48
       0	*	*	*	*	*	*	1000	0	0	

K 49   *	*	*	*	*	*	*	*	0	*	*	*	*	*	*	*	*	*	*	*	49
       0	*	*	*	*	*	*	1000	0	0	

K 50   *	*	*	*	*	*	*	*	0	*	*	*	*	*	*	*	*	*	*	*	50
       0	*	*	*	*	*	*	1000	0	0	

I 51   *	*	*	*	*	*	*	0	*	*	*	*	*	*	*	*	*	*	*	*	51
       0	*	*	*	*	*	*	1000	0	0	

D 52   *	*	0	*	*	*	*	*	*	*	*	*	*	*	*	*	*	*	*	*	52
       0	*	*	*	*	*	*	1000	0	0	

R 53   *	*	*	*	*	*	*	*	*	*	*	*	*	*	0	*	*	*	*	*	53
       0	*	*	*	*	*	*	1000	0	0	

G 54   *	*	*	*	*	0	*	*	*	*	*	*	*	*	*	*	*	*	*	*	54
       0	*	*	*	*	*	*	1000	0	0	

L 55   *	*	*	*	*	*	*	*	*	0	*	*	*	*	*	*	*	*	*	*	55
       0	*	*	*	*	*	*	1000	0	0	

I 56   *	*	*	*	*	*	*	0	*	*	*	*	*	*	*	*	*	*	*	*	56
       0	*	*	*	*	*	*	1000	0	0	

E 57   *	*	*	0	*	*	*	*	*	*	*	*	*	*	*	*	*	*	*	*	57
       0	*	*	*	*	*	*	1000	0	0	

S 58   *	*	*	*	*	*	*	*	*	*	*	*	*	*	*	0	*	*	*	*	58
       0	*	*	*	*	*	*	1000	0	0	

A 59   0	*	*	*	*	*	*	*	*	*	*	*	*	*	*	*	*	*	*	*	59
       0	*	*	*	*	*	*	1000	0	0	

F 60   *	*	*	*	0	*	*	*	*	*	*	*	*	*	*	*	*	*	*	*	60
       0	*	*	*	*	*	*	1000	0	0	

D 61   *	*	0	*	*	*	*	*	*	*	*	*	*	*	*	*	*	*	*	*	61
       0	*	*	*	*	*	*	1000	0	0	

L 62   *	*	*	*	*	*	*	*	*	0	*	*	*	*	*	*	*	*	*	*	62
       0	*	*	*	*	*	*	1000	0	0	

L 63   *	*	*	*	*	*	*	*	*	0	*	*	*	*	*	*	*	*	*	*	63
       0	*	*	*	*	*	*	1000	0	0	

S 64   *	*	*	*	*	*	*	*	*	*	*	*	*	*	*	0	*	*	*	*	64
       0	*	*	*	*	*	*	1000	0	0	

G 65   *	*	*	*	*	0	*	*	*	*	*	*	*	*	*	*	*	*	*	*	65
       0	*	*	*	*	*	*	1000	0	0	

R 66   *	*	*	*	*	*	*	*	*	*	*	*	*	*	0	*	*	*	*	*	66
       0	*	*	*	*	*	*	1000	0	0	

D 67   *	*	0	*	*	*	*	*	*	*	*	*	*	*	*	*	*	*	*	*	67
       0	*	*	*	*	*	*	1000	0	0	

Y 68   *	*	*	*	*	*	*	*	*	*	*	*	*	*	*	*	*	*	*	0	68
       0	*	*	*	*	*	*	1000	0	0	

K 69   *	*	*	*	*	*	*	*	0	*	*	*	*	*	*	*	*	*	*	*	69
       0	*	*	*	*	*	*	1000	0	0	

K 70   *	*	*	*	*	*	*	*	0	*	*	*	*	*	*	*	*	*	*	*	70
       0	*	*	*	*	*	*	1000	0	0	

M 71   *	*	*	*	*	*	*	*	*	*	0	*	*	*	*	*	*	*	*	*	71
       0	*	*	*	*	*	*	1000	0	0	

E 72   *	*	*	0	*	*	*	*	*	*	*	*	*	*	*	*	*	*	*	*	72
       0	*	*	*	*	*	*	1000	0	0	

E 73   *	*	*	0	*	*	*	*	*	*	*	*	*	*	*	*	*	*	*	*	73
       0	*	*	*	*	*	*	1000	0	0	

L 74   *	*	*	*	*	*	*	*	*	0	*	*	*	*	*	*	*	*	*	*	74
       0	*	*	*	*	*	*	1000	0	0	

A 75   0	*	*	*	*	*	*	*	*	*	*	*	*	*	*	*	*	*	*	*	75
       0	*	*	*	*	*	*	1000	0	0	

Q 76   *	*	*	*	*	*	*	*	*	*	*	*	*	0	*	*	*	*	*	*	76
       0	*	*	*	*	*	*	1000	0	0	

A 77   0	*	*	*	*	*	*	*	*	*	*	*	*	*	*	*	*	*	*	*	77
       0	*	*	*	*	*	*	1000	0	0	

A 78   0	*	*	*	*	*	*	*	*	*	*	*	*	*	*	*	*	*	*	*	78
       0	*	*	*	*	*	*	1000	0	0	

S 79   *	*	*	*	*	*	*	*	*	*	*	*	*	*	*	0	*	*	*	*	79
       0	*	*	*	*	*	*	1000	0	0	

D 80   *	*	0	*	*	*	*	*	*	*	*	*	*	*	*	*	*	*	*	*	80
       0	*	*	*	*	*	*	1000	0	0	

K 81   *	*	*	*	*	*	*	*	0	*	*	*	*	*	*	*	*	*	*	*	81
       0	*	*	*	*	*	*	1000	0	0	

R 82   *	*	*	*	*	*	*	*	*	*	*	*	*	*	0	*	*	*	*	*	82
       0	*	*	*	*	*	*	1000	0	0	

I 83   *	*	*	*	*	*	*	0	*	*	*	*	*	*	*	*	*	*	*	*	83
       0	*	*	*	*	*	*	1000	0	0	

K 84   *	*	*	*	*	*	*	*	0	*	*	*	*	*	*	*	*	*	*	*	84
       0	*	*	*	*	*	*	1000	0	0	

D 85   *	*	0	*	*	*	*	*	*	*	*	*	*	*	*	*	*	*	*	*	85
       0	*	*	*	*	*	*	1000	0	0	

T 86   *	*	*	*	*	*	*	*	*	*	*	*	*	*	*	*	0	*	*	*	86
       0	*	*	*	*	*	*	1000	0	0	

A 87   0	*	*	*	*	*	*	*	*	*	*	*	*	*	*	*	*	*	*	*	87
       0	*	*	*	*	*	*	1000	0	0	

L 88   *	*	*	*	*	*	*	*	*	0	*	*	*	*	*	*	*	*	*	*	88
       0	*	*	*	*	*	*	1000	0	0	

G 89   *	*	*	*	*	0	*	*	*	*	*	*	*	*	*	*	*	*	*	*	89
       0	*	*	*	*	*	*	1000	0	0	

N 90   *	*	*	*	*	*	*	*	*	*	*	0	*	*	*	*	*	*	*	*	90
       0	*	*	*	*	*	*	1000	0	0	

T 91   *	*	*	*	*	*	*	*	*	*	*	*	*	*	*	*	0	*	*	*	91
       0	*	*	*	*	*	*	1000	0	0	

N 92   *	*	*	*	*	*	*	*	*	*	*	0	*	*	*	*	*	*	*	*	92
       0	*	*	*	*	*	*	1000	0	0	

I 93   *	*	*	*	*	*	*	0	*	*	*	*	*	*	*	*	*	*	*	*	93
       0	*	*	*	*	*	*	1000	0	0	

Q 94   *	*	*	*	*	*	*	*	*	*	*	*	*	0	*	*	*	*	*	*	94
       0	*	*	*	*	*	*	1000	0	0	

R 95   *	*	*	*	*	*	*	*	*	*	*	*	*	*	0	*	*	*	*	*	95
       0	*	*	*	*	*	*	1000	0	0	

S 96   *	*	*	*	*	*	*	*	*	*	*	*	*	*	*	0	*	*	*	*	96
       0	*	*	*	*	*	*	1000	0	0	

T 97   *	*	*	*	*	*	*	*	*	*	*	*	*	*	*	*	0	*	*	*	97
       0	*	*	*	*	*	*	1000	0	0	

R 98   *	*	*	*	*	*	*	*	*	*	*	*	*	*	0	*	*	*	*	*	98
       0	*	*	*	*	*	*	1000	0	0	

L 99   *	*	*	*	*	*	*	*	*	0	*	*	*	*	*	*	*	*	*	*	99
       0	*	*	*	*	*	*	1000	0	0	

L 100  *	*	*	*	*	*	*	*	*	0	*	*	*	*	*	*	*	*	*	*	100
       0	*	*	*	*	*	*	1000	0	0	

K 101  *	*	*	*	*	*	*	*	0	*	*	*	*	*	*	*	*	*	*	*	101
       0	*	*	*	*	*	*	1000	0	0	

S 102  *	*	*	*	*	*	*	*	*	*	*	*	*	*	*	0	*	*	*	*	102
       0	*	*	*	*	*	*	1000	0	0	

L 103  *	*	*	*	*	*	*	*	*	0	*	*	*	*	*	*	*	*	*	*	103
       0	*	*	*	*	*	*	1000	0	0	

E 104  *	*	*	0	*	*	*	*	*	*	*	*	*	*	*	*	*	*	*	*	104
       0	*	*	*	*	*	*	1000	0	0	

L 105  *	*	*	*	*	*	*	*	*	0	*	*	*	*	*	*	*	*	*	*	105
       0	*	*	*	*	*	*	1000	0	0	

S 106  *	*	*	*	*	*	*	*	*	*	*	*	*	*	*	0	*	*	*	*	106
       0	*	*	*	*	*	*	1000	0	0	

D 107  *	*	0	*	*	*	*	*	*	*	*	*	*	*	*	*	*	*	*	*	107
       0	*	*	*	*	*	*	1000	0	0	

S 108  *	*	*	*	*	*	*	*	*	*	*	*	*	*	*	0	*	*	*	*	108
       0	*	*	*	*	*	*	1000	0	0	

L 109  *	*	*	*	*	*	*	*	*	0	*	*	*	*	*	*	*	*	*	*	109
       0	*	*	*	*	*	*	1000	0	0	

L 110  *	*	*	*	*	*	*	*	*	0	*	*	*	*	*	*	*	*	*	*	110
       0	*	*	*	*	*	*	1000	0	0	

P 111  *	*	*	*	*	*	*	*	*	*	*	*	0	*	*	*	*	*	*	*	111
       0	*	*	*	*	*	*	1000	0	0	

D 112  *	*	0	*	*	*	*	*	*	*	*	*	*	*	*	*	*	*	*	*	112
       0	*	*	*	*	*	*	1000	0	0	

L 113  *	*	*	*	*	*	*	*	*	0	*	*	*	*	*	*	*	*	*	*	113
       0	*	*	*	*	*	*	1000	0	0	

K 114  *	*	*	*	*	*	*	*	0	*	*	*	*	*	*	*	*	*	*	*	114
       0	*	*	*	*	*	*	1000	0	0	

A 115  0	*	*	*	*	*	*	*	*	*	*	*	*	*	*	*	*	*	*	*	115
       0	*	*	*	*	*	*	1000	0	0	

N 116  *	*	*	*	*	*	*	*	*	*	*	0	*	*	*	*	*	*	*	*	116
       0	*	*	*	*	*	*	1000	0	0	

T 117  *	*	*	*	*	*	*	*	*	*	*	*	*	*	*	*	0	*	*	*	117
       0	*	*	*	*	*	*	1000	0	0	

T 118  *	*	*	*	*	*	*	*	*	*	*	*	*	*	*	*	0	*	*	*	118
       0	*	*	*	*	*	*	1000	0	0	

A 119  0	*	*	*	*	*	*	*	*	*	*	*	*	*	*	*	*	*	*	*	119
       0	*	*	*	*	*	*	1000	0	0	

A 120  0	*	*	*	*	*	*	*	*	*	*	*	*	*	*	*	*	*	*	*	120
       0	*	*	*	*	*	*	1000	0	0	

A 121  0	*	*	*	*	*	*	*	*	*	*	*	*	*	*	*	*	*	*	*	121
       0	*	*	*	*	*	*	1000	0	0	

Y 122  *	*	*	*	*	*	*	*	*	*	*	*	*	*	*	*	*	*	*	0	122
       0	*	*	*	*	*	*	1000	0	0	

A 123  0	*	*	*	*	*	*	*	*	*	*	*	*	*	*	*	*	*	*	*	123
       0	*	*	*	*	*	*	1000	0	0	

K 124  *	*	*	*	*	*	*	*	0	*	*	*	*	*	*	*	*	*	*	*	124
       0	*	*	*	*	*	*	1000	0	0	

Q 125  *	*	*	*	*	*	*	*	*	*	*	*	*	0	*	*	*	*	*	*	125
       0	*	*	*	*	*	*	1000	0	0	

I 126  *	*	*	*	*	*	*	0	*	*	*	*	*	*	*	*	*	*	*	*	126
       0	*	*	*	*	*	*	1000	0	0	

E 127  *	*	*	0	*	*	*	*	*	*	*	*	*	*	*	*	*	*	*	*	127
       0	*	*	*	*	*	*	1000	0	0	

D 128  *	*	0	*	*	*	*	*	*	*	*	*	*	*	*	*	*	*	*	*	128
       0	*	*	*	*	*	*	1000	0	0	

L 129  *	*	*	*	*	*	*	*	*	0	*	*	*	*	*	*	*	*	*	*	129
       0	*	*	*	*	*	*	1000	0	0	

D 130  *	*	0	*	*	*	*	*	*	*	*	*	*	*	*	*	*	*	*	*	130
       0	*	*	*	*	*	*	1000	0	0	

R 131  *	*	*	*	*	*	*	*	*	*	*	*	*	*	0	*	*	*	*	*	131
       0	*	*	*	*	*	*	1000	0	0	

I 132  *	*	*	*	*	*	*	0	*	*	*	*	*	*	*	*	*	*	*	*	132
       0	*	*	*	*	*	*	1000	0	0	

V 133  *	*	*	*	*	*	*	*	*	*	*	*	*	*	*	*	*	0	*	*	133
       0	*	*	*	*	*	*	1000	0	0	

G 134  *	*	*	*	*	0	*	*	*	*	*	*	*	*	*	*	*	*	*	*	134
       0	*	*	*	*	*	*	1000	0	0	

L 135  *	*	*	*	*	*	*	*	*	0	*	*	*	*	*	*	*	*	*	*	135
       0	*	*	*	*	*	*	1000	0	0	

G 136  *	*	*	*	*	0	*	*	*	*	*	*	*	*	*	*	*	*	*	*	136
       0	*	*	*	*	*	*	1000	0	0	

Q 137  *	*	*	*	*	*	*	*	*	*	*	*	*	0	*	*	*	*	*	*	137
       0	*	*	*	*	*	*	1000	0	0	

A 138  0	*	*	*	*	*	*	*	*	*	*	*	*	*	*	*	*	*	*	*	138
       0	*	*	*	*	*	*	1000	0	0	

A 139  0	*	*	*	*	*	*	*	*	*	*	*	*	*	*	*	*	*	*	*	139
       0	*	*	*	*	*	*	1000	0	0	

K 140  *	*	*	*	*	*	*	*	0	*	*	*	*	*	*	*	*	*	*	*	140
       0	*	*	*	*	*	*	1000	0	0	

I 141  *	*	*	*	*	*	*	0	*	*	*	*	*	*	*	*	*	*	*	*	141
       0	*	*	*	*	*	*	1000	0	0	

K 142  *	*	*	*	*	*	*	*	0	*	*	*	*	*	*	*	*	*	*	*	142
       0	*	*	*	*	*	*	1000	0	0	

G 143  *	*	*	*	*	0	*	*	*	*	*	*	*	*	*	*	*	*	*	*	143
       0	*	*	*	*	*	*	1000	0	0	

I 144  *	*	*	*	*	*	*	0	*	*	*	*	*	*	*	*	*	*	*	*	144
       0	*	*	*	*	*	*	1000	0	0	

D 145  *	*	0	*	*	*	*	*	*	*	*	*	*	*	*	*	*	*	*	*	145
       0	*	*	*	*	*	*	1000	0	0	

V 146  *	*	*	*	*	*	*	*	*	*	*	*	*	*	*	*	*	0	*	*	146
       0	*	*	*	*	*	*	1000	0	0	

R 147  *	*	*	*	*	*	*	*	*	*	*	*	*	*	0	*	*	*	*	*	147
       0	*	*	*	*	*	*	1000	0	0	

G 148  *	*	*	*	*	0	*	*	*	*	*	*	*	*	*	*	*	*	*	*	148
       0	*	*	*	*	*	*	1000	0	0	

L 149  *	*	*	*	*	*	*	*	*	0	*	*	*	*	*	*	*	*	*	*	149
       0	*	*	*	*	*	*	1000	0	0	

D 150  *	*	0	*	*	*	*	*	*	*	*	*	*	*	*	*	*	*	*	*	150
       0	*	*	*	*	*	*	1000	0	0	

E 151  *	*	*	0	*	*	*	*	*	*	*	*	*	*	*	*	*	*	*	*	151
       0	*	*	*	*	*	*	1000	0	0	

A 152  0	*	*	*	*	*	*	*	*	*	*	*	*	*	*	*	*	*	*	*	152
       0	*	*	*	*	*	*	1000	0	0	

G 153  *	*	*	*	*	0	*	*	*	*	*	*	*	*	*	*	*	*	*	*	153
       0	*	*	*	*	*	*	1000	0	0	

I 154  *	*	*	*	*	*	*	0	*	*	*	*	*	*	*	*	*	*	*	*	154
       0	*	*	*	*	*	*	1000	0	0	

L 155  *	*	*	*	*	*	*	*	*	0	*	*	*	*	*	*	*	*	*	*	155
       0	*	*	*	*	*	*	1000	0	0	

Q 156  *	*	*	*	*	*	*	*	*	*	*	*	*	0	*	*	*	*	*	*	156
       0	*	*	*	*	*	*	1000	0	0	

A 157  0	*	*	*	*	*	*	*	*	*	*	*	*	*	*	*	*	*	*	*	157
       0	*	*	*	*	*	*	1000	0	0	

N 158  *	*	*	*	*	*	*	*	*	*	*	0	*	*	*	*	*	*	*	*	158
       0	*	*	*	*	*	*	1000	0	0	

A 159  0	*	*	*	*	*	*	*	*	*	*	*	*	*	*	*	*	*	*	*	159
       0	*	*	*	*	*	*	1000	0	0	

D 160  *	*	0	*	*	*	*	*	*	*	*	*	*	*	*	*	*	*	*	*	160
       0	*	*	*	*	*	*	1000	0	0	

F 161  *	*	*	*	0	*	*	*	*	*	*	*	*	*	*	*	*	*	*	*	161
       0	*	*	*	*	*	*	1000	0	0	

V 162  *	*	*	*	*	*	*	*	*	*	*	*	*	*	*	*	*	0	*	*	162
       0	*	*	*	*	*	*	1000	0	0	

K 163  *	*	*	*	*	*	*	*	0	*	*	*	*	*	*	*	*	*	*	*	163
       0	*	*	*	*	*	*	1000	0	0	

A 164  0	*	*	*	*	*	*	*	*	*	*	*	*	*	*	*	*	*	*	*	164
       0	*	*	*	*	*	*	1000	0	0	

E 165  *	*	*	0	*	*	*	*	*	*	*	*	*	*	*	*	*	*	*	*	165
       0	*	*	*	*	*	*	1000	0	0	

K 166  *	*	*	*	*	*	*	*	0	*	*	*	*	*	*	*	*	*	*	*	166
       0	*	*	*	*	*	*	1000	0	0	

E 167  *	*	*	0	*	*	*	*	*	*	*	*	*	*	*	*	*	*	*	*	167
       0	*	*	*	*	*	*	1000	0	0	

R 168  *	*	*	*	*	*	*	*	*	*	*	*	*	*	0	*	*	*	*	*	168
       0	*	*	*	*	*	*	1000	0	0	

L 169  *	*	*	*	*	*	*	*	*	0	*	*	*	*	*	*	*	*	*	*	169
       0	*	*	*	*	*	*	1000	0	0	

K 170  *	*	*	*	*	*	*	*	0	*	*	*	*	*	*	*	*	*	*	*	170
       0	*	*	*	*	*	*	1000	0	0	

T 171  *	*	*	*	*	*	*	*	*	*	*	*	*	*	*	*	0	*	*	*	171
       0	*	*	*	*	*	*	1000	0	0	

E 172  *	*	*	0	*	*	*	*	*	*	*	*	*	*	*	*	*	*	*	*	172
       0	*	*	*	*	*	*	1000	0	0	

K 173  *	*	*	*	*	*	*	*	0	*	*	*	*	*	*	*	*	*	*	*	173
       0	*	*	*	*	*	*	1000	0	0	

K 174  *	*	*	*	*	*	*	*	0	*	*	*	*	*	*	*	*	*	*	*	174
       0	*	*	*	*	*	*	1000	0	0	

T 175  *	*	*	*	*	*	*	*	*	*	*	*	*	*	*	*	0	*	*	*	175
       0	*	*	*	*	*	*	1000	0	0	

A 176  0	*	*	*	*	*	*	*	*	*	*	*	*	*	*	*	*	*	*	*	176
       0	*	*	*	*	*	*	1000	0	0	

L 177  *	*	*	*	*	*	*	*	*	0	*	*	*	*	*	*	*	*	*	*	177
       0	*	*	*	*	*	*	1000	0	0	

T 178  *	*	*	*	*	*	*	*	*	*	*	*	*	*	*	*	0	*	*	*	178
       0	*	*	*	*	*	*	1000	0	0	

E 179  *	*	*	0	*	*	*	*	*	*	*	*	*	*	*	*	*	*	*	*	179
       0	*	*	*	*	*	*	1000	0	0	

Q 180  *	*	*	*	*	*	*	*	*	*	*	*	*	0	*	*	*	*	*	*	180
       0	*	*	*	*	*	*	1000	0	0	

R 181  *	*	*	*	*	*	*	*	*	*	*	*	*	*	0	*	*	*	*	*	181
       0	*	*	*	*	*	*	1000	0	0	

N 182  *	*	*	*	*	*	*	*	*	*	*	0	*	*	*	*	*	*	*	*	182
       0	*	*	*	*	*	*	1000	0	0	

Y 183  *	*	*	*	*	*	*	*	*	*	*	*	*	*	*	*	*	*	*	0	183
       0	*	*	*	*	*	*	1000	0	0	

E 184  *	*	*	0	*	*	*	*	*	*	*	*	*	*	*	*	*	*	*	*	184
       0	*	*	*	*	*	*	1000	0	0	

T 185  *	*	*	*	*	*	*	*	*	*	*	*	*	*	*	*	0	*	*	*	185
       0	*	*	*	*	*	*	1000	0	0	

R 186  *	*	*	*	*	*	*	*	*	*	*	*	*	*	0	*	*	*	*	*	186
       0	*	*	*	*	*	*	1000	0	0	

I 187  *	*	*	*	*	*	*	0	*	*	*	*	*	*	*	*	*	*	*	*	187
       0	*	*	*	*	*	*	1000	0	0	

R 188  *	*	*	*	*	*	*	*	*	*	*	*	*	*	0	*	*	*	*	*	188
       0	*	*	*	*	*	*	1000	0	0	

E 189  *	*	*	0	*	*	*	*	*	*	*	*	*	*	*	*	*	*	*	*	189
       0	*	*	*	*	*	*	1000	0	0	

E 190  *	*	*	0	*	*	*	*	*	*	*	*	*	*	*	*	*	*	*	*	190
       0	*	*	*	*	*	*	1000	0	0	

A 191  0	*	*	*	*	*	*	*	*	*	*	*	*	*	*	*	*	*	*	*	191
       0	*	*	*	*	*	*	1000	0	0	

L 192  *	*	*	*	*	*	*	*	*	0	*	*	*	*	*	*	*	*	*	*	192
       0	*	*	*	*	*	*	1000	0	0	

T 193  *	*	*	*	*	*	*	*	*	*	*	*	*	*	*	*	0	*	*	*	193
       0	*	*	*	*	*	*	1000	0	0	

E 194  *	*	*	0	*	*	*	*	*	*	*	*	*	*	*	*	*	*	*	*	194
       0	*	*	*	*	*	*	1000	0	0	

A 195  0	*	*	*	*	*	*	*	*	*	*	*	*	*	*	*	*	*	*	*	195
       0	*	*	*	*	*	*	1000	0	0	

A 196  0	*	*	*	*	*	*	*	*	*	*	*	*	*	*	*	*	*	*	*	196
       0	*	*	*	*	*	*	1000	0	0	

R 197  *	*	*	*	*	*	*	*	*	*	*	*	*	*	0	*	*	*	*	*	197
       0	*	*	*	*	*	*	1000	0	0	

I 198  *	*	*	*	*	*	*	0	*	*	*	*	*	*	*	*	*	*	*	*	198
       0	*	*	*	*	*	*	1000	0	0	

R 199  *	*	*	*	*	*	*	*	*	*	*	*	*	*	0	*	*	*	*	*	199
       0	*	*	*	*	*	*	1000	0	0	

A 200  0	*	*	*	*	*	*	*	*	*	*	*	*	*	*	*	*	*	*	*	200
       0	*	*	*	*	*	*	1000	0	0	

D 201  *	*	0	*	*	*	*	*	*	*	*	*	*	*	*	*	*	*	*	*	201
       0	*	*	*	*	*	*	1000	0	0	

A 202  0	*	*	*	*	*	*	*	*	*	*	*	*	*	*	*	*	*	*	*	202
       0	*	*	*	*	*	*	1000	0	0	

Q 203  *	*	*	*	*	*	*	*	*	*	*	*	*	0	*	*	*	*	*	*	203
       0	*	*	*	*	*	*	1000	0	0	

L 204  *	*	*	*	*	*	*	*	*	0	*	*	*	*	*	*	*	*	*	*	204
       0	*	*	*	*	*	*	1000	0	0	

K 205  *	*	*	*	*	*	*	*	0	*	*	*	*	*	*	*	*	*	*	*	205
       0	*	*	*	*	*	*	1000	0	0	

A 206  0	*	*	*	*	*	*	*	*	*	*	*	*	*	*	*	*	*	*	*	206
       0	*	*	*	*	*	*	1000	0	0	

D 207  *	*	0	*	*	*	*	*	*	*	*	*	*	*	*	*	*	*	*	*	207
       0	*	*	*	*	*	*	1000	0	0	

K 208  *	*	*	*	*	*	*	*	0	*	*	*	*	*	*	*	*	*	*	*	208
       0	*	*	*	*	*	*	1000	0	0	

L 209  *	*	*	*	*	*	*	*	*	0	*	*	*	*	*	*	*	*	*	*	209
       0	*	*	*	*	*	*	1000	0	0	

R 210  *	*	*	*	*	*	*	*	*	*	*	*	*	*	0	*	*	*	*	*	210
       0	*	*	*	*	*	*	1000	0	0	

A 211  0	*	*	*	*	*	*	*	*	*	*	*	*	*	*	*	*	*	*	*	211
       0	*	*	*	*	*	*	1000	0	0	

S 212  *	*	*	*	*	*	*	*	*	*	*	*	*	*	*	0	*	*	*	*	212
       0	*	*	*	*	*	*	1000	0	0	

N 213  *	*	*	*	*	*	*	*	*	*	*	0	*	*	*	*	*	*	*	*	213
       0	*	*	*	*	*	*	1000	0	0	

L 214  *	*	*	*	*	*	*	*	*	0	*	*	*	*	*	*	*	*	*	*	214
       0	*	*	*	*	*	*	1000	0	0	

Q 215  *	*	*	*	*	*	*	*	*	*	*	*	*	0	*	*	*	*	*	*	215
       0	*	*	*	*	*	*	1000	0	0	

M 216  *	*	*	*	*	*	*	*	*	*	0	*	*	*	*	*	*	*	*	*	216
       0	*	*	*	*	*	*	1000	0	0	

S 217  *	*	*	*	*	*	*	*	*	*	*	*	*	*	*	0	*	*	*	*	217
       0	*	*	*	*	*	*	1000	0	0	

V 218  *	*	*	*	*	*	*	*	*	*	*	*	*	*	*	*	*	0	*	*	218
       0	*	*	*	*	*	*	1000	0	0	

M 219  *	*	*	*	*	*	*	*	*	*	0	*	*	*	*	*	*	*	*	*	219
       0	*	*	*	*	*	*	1000	0	0	

Q 220  *	*	*	*	*	*	*	*	*	*	*	*	*	0	*	*	*	*	*	*	220
       0	*	*	*	*	*	*	1000	0	0	

M 221  *	*	*	*	*	*	*	*	*	*	0	*	*	*	*	*	*	*	*	*	221
       0	*	*	*	*	*	*	1000	0	0	

E 222  *	*	*	0	*	*	*	*	*	*	*	*	*	*	*	*	*	*	*	*	222
       0	*	*	*	*	*	*	1000	0	0	

N 223  *	*	*	*	*	*	*	*	*	*	*	0	*	*	*	*	*	*	*	*	223
       0	*	*	*	*	*	*	1000	0	0	

N 224  *	*	*	*	*	*	*	*	*	*	*	0	*	*	*	*	*	*	*	*	224
       0	*	*	*	*	*	*	1000	0	0	

R 225  *	*	*	*	*	*	*	*	*	*	*	*	*	*	0	*	*	*	*	*	225
       0	*	*	*	*	*	*	1000	0	0	

L 226  *	*	*	*	*	*	*	*	*	0	*	*	*	*	*	*	*	*	*	*	226
       0	*	*	*	*	*	*	1000	0	0	

D 227  *	*	0	*	*	*	*	*	*	*	*	*	*	*	*	*	*	*	*	*	227
       0	*	*	*	*	*	*	1000	0	0	

S 228  *	*	*	*	*	*	*	*	*	*	*	*	*	*	*	0	*	*	*	*	228
       0	*	*	*	*	*	*	1000	0	0	

Q 229  *	*	*	*	*	*	*	*	*	*	*	*	*	0	*	*	*	*	*	*	229
       0	*	*	*	*	*	*	1000	0	0	

D 230  *	*	0	*	*	*	*	*	*	*	*	*	*	*	*	*	*	*	*	*	230
       0	*	*	*	*	*	*	1000	0	0	

R 231  *	*	*	*	*	*	*	*	*	*	*	*	*	*	0	*	*	*	*	*	231
       0	*	*	*	*	*	*	1000	0	0	

F 232  *	*	*	*	0	*	*	*	*	*	*	*	*	*	*	*	*	*	*	*	232
       0	*	*	*	*	*	*	1000	0	0	

R 233  *	*	*	*	*	*	*	*	*	*	*	*	*	*	0	*	*	*	*	*	233
       0	*	*	*	*	*	*	1000	0	0	

L 234  *	*	*	*	*	*	*	*	*	0	*	*	*	*	*	*	*	*	*	*	234
       0	*	*	*	*	*	*	1000	0	0	

G 235  *	*	*	*	*	0	*	*	*	*	*	*	*	*	*	*	*	*	*	*	235
       0	*	*	*	*	*	*	1000	0	0	

Q 236  *	*	*	*	*	*	*	*	*	*	*	*	*	0	*	*	*	*	*	*	236
       0	*	*	*	*	*	*	1000	0	0	

M 237  *	*	*	*	*	*	*	*	*	*	0	*	*	*	*	*	*	*	*	*	237
       0	*	*	*	*	*	*	1000	0	0	

D 238  *	*	0	*	*	*	*	*	*	*	*	*	*	*	*	*	*	*	*	*	238
       0	*	*	*	*	*	*	1000	0	0	

R 239  *	*	*	*	*	*	*	*	*	*	*	*	*	*	0	*	*	*	*	*	239
       0	*	*	*	*	*	*	1000	0	0	

D 240  *	*	0	*	*	*	*	*	*	*	*	*	*	*	*	*	*	*	*	*	240
       0	*	*	*	*	*	*	1000	0	0	

I 241  *	*	*	*	*	*	*	0	*	*	*	*	*	*	*	*	*	*	*	*	241
       0	*	*	*	*	*	*	1000	0	0	

A 242  0	*	*	*	*	*	*	*	*	*	*	*	*	*	*	*	*	*	*	*	242
       0	*	*	*	*	*	*	1000	0	0	

N 243  *	*	*	*	*	*	*	*	*	*	*	0	*	*	*	*	*	*	*	*	243
       0	*	*	*	*	*	*	1000	0	0	

R 244  *	*	*	*	*	*	*	*	*	*	*	*	*	*	0	*	*	*	*	*	244
       0	*	*	*	*	*	*	1000	0	0	

R 245  *	*	*	*	*	*	*	*	*	*	*	*	*	*	0	*	*	*	*	*	245
       0	*	*	*	*	*	*	1000	0	0	

L 246  *	*	*	*	*	*	*	*	*	0	*	*	*	*	*	*	*	*	*	*	246
       0	*	*	*	*	*	*	1000	0	0	

D 247  *	*	0	*	*	*	*	*	*	*	*	*	*	*	*	*	*	*	*	*	247
       0	*	*	*	*	*	*	1000	0	0	

M 248  *	*	*	*	*	*	*	*	*	*	0	*	*	*	*	*	*	*	*	*	248
       0	*	*	*	*	*	*	1000	0	0	

E 249  *	*	*	0	*	*	*	*	*	*	*	*	*	*	*	*	*	*	*	*	249
       0	*	*	*	*	*	*	1000	0	0	

Q 250  *	*	*	*	*	*	*	*	*	*	*	*	*	0	*	*	*	*	*	*	250
       0	*	*	*	*	*	*	1000	0	0	

A 251  0	*	*	*	*	*	*	*	*	*	*	*	*	*	*	*	*	*	*	*	251
       0	*	*	*	*	*	*	1000	0	0	

N 252  *	*	*	*	*	*	*	*	*	*	*	0	*	*	*	*	*	*	*	*	252
       0	*	*	*	*	*	*	1000	0	0	

I 253  *	*	*	*	*	*	*	0	*	*	*	*	*	*	*	*	*	*	*	*	253
       0	*	*	*	*	*	*	1000	0	0	

N 254  *	*	*	*	*	*	*	*	*	*	*	0	*	*	*	*	*	*	*	*	254
       0	*	*	*	*	*	*	1000	0	0	

Q 255  *	*	*	*	*	*	*	*	*	*	*	*	*	0	*	*	*	*	*	*	255
       0	*	*	*	*	*	*	1000	0	0	

K 256  *	*	*	*	*	*	*	*	0	*	*	*	*	*	*	*	*	*	*	*	256
       0	*	*	*	*	*	*	1000	0	0	

N 257  *	*	*	*	*	*	*	*	*	*	*	0	*	*	*	*	*	*	*	*	257
       0	*	*	*	*	*	*	1000	0	0	

Q 258  *	*	*	*	*	*	*	*	*	*	*	*	*	0	*	*	*	*	*	*	258
       0	*	*	*	*	*	*	1000	0	0	

M 259  *	*	*	*	*	*	*	*	*	*	0	*	*	*	*	*	*	*	*	*	259
       0	*	*	*	*	*	*	1000	0	0	

A 260  0	*	*	*	*	*	*	*	*	*	*	*	*	*	*	*	*	*	*	*	260
       0	*	*	*	*	*	*	1000	0	0	

A 261  0	*	*	*	*	*	*	*	*	*	*	*	*	*	*	*	*	*	*	*	261
       0	*	*	*	*	*	*	1000	0	0	

I 262  *	*	*	*	*	*	*	0	*	*	*	*	*	*	*	*	*	*	*	*	262
       0	*	*	*	*	*	*	1000	0	0	

A 263  0	*	*	*	*	*	*	*	*	*	*	*	*	*	*	*	*	*	*	*	263
       0	*	*	*	*	*	*	1000	0	0	

T 264  *	*	*	*	*	*	*	*	*	*	*	*	*	*	*	*	0	*	*	*	264
       0	*	*	*	*	*	*	1000	0	0	

L 265  *	*	*	*	*	*	*	*	*	0	*	*	*	*	*	*	*	*	*	*	265
       0	*	*	*	*	*	*	1000	0	0	

M 266  *	*	*	*	*	*	*	*	*	*	0	*	*	*	*	*	*	*	*	*	266
       0	*	*	*	*	*	*	1000	0	0	

Q 267  *	*	*	*	*	*	*	*	*	*	*	*	*	0	*	*	*	*	*	*	267
       0	*	*	*	*	*	*	1000	0	0	

G 268  *	*	*	*	*	0	*	*	*	*	*	*	*	*	*	*	*	*	*	*	268
       0	*	*	*	*	*	*	1000	0	0	

L 269  *	*	*	*	*	*	*	*	*	0	*	*	*	*	*	*	*	*	*	*	269
       0	*	*	*	*	*	*	1000	0	0	

Q 270  *	*	*	*	*	*	*	*	*	*	*	*	*	0	*	*	*	*	*	*	270
       0	*	*	*	*	*	*	1000	0	0	

G 271  *	*	*	*	*	0	*	*	*	*	*	*	*	*	*	*	*	*	*	*	271
       0	*	*	*	*	*	*	1000	0	0	

I 272  *	*	*	*	*	*	*	0	*	*	*	*	*	*	*	*	*	*	*	*	272
       0	*	*	*	*	*	*	1000	0	0	

N 273  *	*	*	*	*	*	*	*	*	*	*	0	*	*	*	*	*	*	*	*	273
       0	*	*	*	*	*	*	1000	0	0	

Q 274  *	*	*	*	*	*	*	*	*	*	*	*	*	0	*	*	*	*	*	*	274
       0	*	*	*	*	*	*	1000	0	0	

S 275  *	*	*	*	*	*	*	*	*	*	*	*	*	*	*	0	*	*	*	*	275
       0	*	*	*	*	*	*	1000	0	0	

V 276  *	*	*	*	*	*	*	*	*	*	*	*	*	*	*	*	*	0	*	*	276
       0	*	*	*	*	*	*	1000	0	0	

K 277  *	*	*	*	*	*	*	*	0	*	*	*	*	*	*	*	*	*	*	*	277
       0	*	*	*	*	*	*	1000	0	0	

P 278  *	*	*	*	*	*	*	*	*	*	*	*	0	*	*	*	*	*	*	*	278
       0	*	*	*	*	*	*	1000	0	0	

P 279  *	*	*	*	*	*	*	*	*	*	*	*	0	*	*	*	*	*	*	*	279
       0	*	*	*	*	*	*	1000	0	0	

R 280  *	*	*	*	*	*	*	*	*	*	*	*	*	*	0	*	*	*	*	*	280
       0	*	*	*	*	*	*	1000	0	0	

S 281  *	*	*	*	*	*	*	*	*	*	*	*	*	*	*	0	*	*	*	*	281
       0	*	*	*	*	*	*	1000	0	0	

Y 282  *	*	*	*	*	*	*	*	*	*	*	*	*	*	*	*	*	*	*	0	282
       0	*	*	*	*	*	*	1000	0	0	

F 283  *	*	*	*	0	*	*	*	*	*	*	*	*	*	*	*	*	*	*	*	283
       0	*	*	*	*	*	*	1000	0	0	

N 284  *	*	*	*	*	*	*	*	*	*	*	0	*	*	*	*	*	*	*	*	284
       0	*	*	*	*	*	*	1000	0	0	

L 285  *	*	*	*	*	*	*	*	*	0	*	*	*	*	*	*	*	*	*	*	285
       0	*	*	0	*	*	*	1000	0	0	

//
```
