## Supporting Information File 6 for "A novel uncultured marine cyanophage lineage with lysogenic potential linked to a putative marine *Synechococcus* ‘relic’ prophage": seq_33

```
HHsearch 1.5
NAME  DDPGMHMA_00033 hypothetical protein
FAM   
FILE  tmppWcuCL
COM   /opt/appli/virfam/lib/hhsearch/hhmake2 -i /tmp/tmppWcuCL.a3m -seq 10 -id 90 
DATE  Mon Jan 15 23:21:22 2018
LENG  175 match states, 175 columns in multiple alignment
FILT  2 out of 4 sequences passed filter (-id 90 -cov 0 -qid 0 -qsc -20.00 -diff 100)
NEFF  1.1 
SEQ
>ss_pred PSIPRED predicted secondary structure
CHHHHHHHHHHHHHCCHHHHHHHHHHHHHHHHCCHHHHHHHHHCCCCHHHHHHHHHHHHHHHHCCCCCCCCCCHHHHHHCHHHHHHHHHHHHHHHHHHHC
CCCCCCCHHHHHHHHCCCHHHHHHHHCCCHHEEECCCHHHHHHHHHHHHHHCCCCCHHHHHHHHHHHHHHHCCCC
>ss_conf PSIPRED confidence values
9146899999997328567666553123220012034444310001002210234431002322575432111124441112357889999864443320
640004112223331012235556523660100034202334322232101268744566799999999851799
>Consensus
maqlqqqllleairrnpeymsglvqgklvrnaagqtlkgvvnmaddankitgidkllvpsikalpkgtrglalpamrfagrxxpxlxxxxxxxdxxdivx
gxdslgnkamdaxamgvggtiggixglgnpxxiaxgaxxgkxasdxxqfxxgggksaexrkxeeaxkllqqrglv
>DDPGMHMA_00033 hypothetical protein
MAQLQQQLLLEAIRRNPEYMSGLVQGKLVRNAAGQTLKGVVNMADDANKITGIDKLLVPSIKALPKGTRGLALPAMRFAGRALPVLGAISAVGDVGDIVL
GQDSLGNKAMDAAAMGVGGTIGGVLGLGNPLLIAGGASIGKAASDGLQFLIGGGKSAEERKIEEAIKLLQQRGLV
>gi|52551141|gb|AAU84563.1|(69-175:175) hypothetical protein [uncultured organism BAC21E04]   E=9e-35 s/c=1.39 id=68% cov=57%
----------------------------------------------------------------------------RFAGgnsarnllRVVPGLSTALVA
LDAADVVAGPDSLGNKAMDATAMGVGGTIGGIMGLGNPFAIATGANLGKMASDATQFVFGGGKSAEQRKLEEALKLLQQRGLV
#
NULL   3706	5728	4211	4064	4839	3729	4763	4308	4069	3323	5509	4640	4464	4937	4285	4423	3815	3783	6325	4665	
HMM    A	C	D	E	F	G	H	I	K	L	M	N	P	Q	R	S	T	V	W	Y	
       M->M	M->I	M->D	I->M	I->I	D->M	D->D	Neff	Neff_I	Neff_D
       0	*	*	0	*	0	*	*	*	*	
M 1    *	*	*	*	*	*	*	*	*	*	0	*	*	*	*	*	*	*	*	*	1
       0	*	*	*	*	*	*	1000	0	0	

A 2    0	*	*	*	*	*	*	*	*	*	*	*	*	*	*	*	*	*	*	*	2
       0	*	*	*	*	*	*	1000	0	0	

Q 3    *	*	*	*	*	*	*	*	*	*	*	*	*	0	*	*	*	*	*	*	3
       0	*	*	*	*	*	*	1000	0	0	

L 4    *	*	*	*	*	*	*	*	*	0	*	*	*	*	*	*	*	*	*	*	4
       0	*	*	*	*	*	*	1000	0	0	

Q 5    *	*	*	*	*	*	*	*	*	*	*	*	*	0	*	*	*	*	*	*	5
       0	*	*	*	*	*	*	1000	0	0	

Q 6    *	*	*	*	*	*	*	*	*	*	*	*	*	0	*	*	*	*	*	*	6
       0	*	*	*	*	*	*	1000	0	0	

Q 7    *	*	*	*	*	*	*	*	*	*	*	*	*	0	*	*	*	*	*	*	7
       0	*	*	*	*	*	*	1000	0	0	

L 8    *	*	*	*	*	*	*	*	*	0	*	*	*	*	*	*	*	*	*	*	8
       0	*	*	*	*	*	*	1000	0	0	

L 9    *	*	*	*	*	*	*	*	*	0	*	*	*	*	*	*	*	*	*	*	9
       0	*	*	*	*	*	*	1000	0	0	

L 10   *	*	*	*	*	*	*	*	*	0	*	*	*	*	*	*	*	*	*	*	10
       0	*	*	*	*	*	*	1000	0	0	

E 11   *	*	*	0	*	*	*	*	*	*	*	*	*	*	*	*	*	*	*	*	11
       0	*	*	*	*	*	*	1000	0	0	

A 12   0	*	*	*	*	*	*	*	*	*	*	*	*	*	*	*	*	*	*	*	12
       0	*	*	*	*	*	*	1000	0	0	

I 13   *	*	*	*	*	*	*	0	*	*	*	*	*	*	*	*	*	*	*	*	13
       0	*	*	*	*	*	*	1000	0	0	

R 14   *	*	*	*	*	*	*	*	*	*	*	*	*	*	0	*	*	*	*	*	14
       0	*	*	*	*	*	*	1000	0	0	

R 15   *	*	*	*	*	*	*	*	*	*	*	*	*	*	0	*	*	*	*	*	15
       0	*	*	*	*	*	*	1000	0	0	

N 16   *	*	*	*	*	*	*	*	*	*	*	0	*	*	*	*	*	*	*	*	16
       0	*	*	*	*	*	*	1000	0	0	

P 17   *	*	*	*	*	*	*	*	*	*	*	*	0	*	*	*	*	*	*	*	17
       0	*	*	*	*	*	*	1000	0	0	

E 18   *	*	*	0	*	*	*	*	*	*	*	*	*	*	*	*	*	*	*	*	18
       0	*	*	*	*	*	*	1000	0	0	

Y 19   *	*	*	*	*	*	*	*	*	*	*	*	*	*	*	*	*	*	*	0	19
       0	*	*	*	*	*	*	1000	0	0	

M 20   *	*	*	*	*	*	*	*	*	*	0	*	*	*	*	*	*	*	*	*	20
       0	*	*	*	*	*	*	1000	0	0	

S 21   *	*	*	*	*	*	*	*	*	*	*	*	*	*	*	0	*	*	*	*	21
       0	*	*	*	*	*	*	1000	0	0	

G 22   *	*	*	*	*	0	*	*	*	*	*	*	*	*	*	*	*	*	*	*	22
       0	*	*	*	*	*	*	1000	0	0	

L 23   *	*	*	*	*	*	*	*	*	0	*	*	*	*	*	*	*	*	*	*	23
       0	*	*	*	*	*	*	1000	0	0	

V 24   *	*	*	*	*	*	*	*	*	*	*	*	*	*	*	*	*	0	*	*	24
       0	*	*	*	*	*	*	1000	0	0	

Q 25   *	*	*	*	*	*	*	*	*	*	*	*	*	0	*	*	*	*	*	*	25
       0	*	*	*	*	*	*	1000	0	0	

G 26   *	*	*	*	*	0	*	*	*	*	*	*	*	*	*	*	*	*	*	*	26
       0	*	*	*	*	*	*	1000	0	0	

K 27   *	*	*	*	*	*	*	*	0	*	*	*	*	*	*	*	*	*	*	*	27
       0	*	*	*	*	*	*	1000	0	0	

L 28   *	*	*	*	*	*	*	*	*	0	*	*	*	*	*	*	*	*	*	*	28
       0	*	*	*	*	*	*	1000	0	0	

V 29   *	*	*	*	*	*	*	*	*	*	*	*	*	*	*	*	*	0	*	*	29
       0	*	*	*	*	*	*	1000	0	0	

R 30   *	*	*	*	*	*	*	*	*	*	*	*	*	*	0	*	*	*	*	*	30
       0	*	*	*	*	*	*	1000	0	0	

N 31   *	*	*	*	*	*	*	*	*	*	*	0	*	*	*	*	*	*	*	*	31
       0	*	*	*	*	*	*	1000	0	0	

A 32   0	*	*	*	*	*	*	*	*	*	*	*	*	*	*	*	*	*	*	*	32
       0	*	*	*	*	*	*	1000	0	0	

A 33   0	*	*	*	*	*	*	*	*	*	*	*	*	*	*	*	*	*	*	*	33
       0	*	*	*	*	*	*	1000	0	0	

G 34   *	*	*	*	*	0	*	*	*	*	*	*	*	*	*	*	*	*	*	*	34
       0	*	*	*	*	*	*	1000	0	0	

Q 35   *	*	*	*	*	*	*	*	*	*	*	*	*	0	*	*	*	*	*	*	35
       0	*	*	*	*	*	*	1000	0	0	

T 36   *	*	*	*	*	*	*	*	*	*	*	*	*	*	*	*	0	*	*	*	36
       0	*	*	*	*	*	*	1000	0	0	

L 37   *	*	*	*	*	*	*	*	*	0	*	*	*	*	*	*	*	*	*	*	37
       0	*	*	*	*	*	*	1000	0	0	

K 38   *	*	*	*	*	*	*	*	0	*	*	*	*	*	*	*	*	*	*	*	38
       0	*	*	*	*	*	*	1000	0	0	

G 39   *	*	*	*	*	0	*	*	*	*	*	*	*	*	*	*	*	*	*	*	39
       0	*	*	*	*	*	*	1000	0	0	

V 40   *	*	*	*	*	*	*	*	*	*	*	*	*	*	*	*	*	0	*	*	40
       0	*	*	*	*	*	*	1000	0	0	

V 41   *	*	*	*	*	*	*	*	*	*	*	*	*	*	*	*	*	0	*	*	41
       0	*	*	*	*	*	*	1000	0	0	

N 42   *	*	*	*	*	*	*	*	*	*	*	0	*	*	*	*	*	*	*	*	42
       0	*	*	*	*	*	*	1000	0	0	

M 43   *	*	*	*	*	*	*	*	*	*	0	*	*	*	*	*	*	*	*	*	43
       0	*	*	*	*	*	*	1000	0	0	

A 44   0	*	*	*	*	*	*	*	*	*	*	*	*	*	*	*	*	*	*	*	44
       0	*	*	*	*	*	*	1000	0	0	

D 45   *	*	0	*	*	*	*	*	*	*	*	*	*	*	*	*	*	*	*	*	45
       0	*	*	*	*	*	*	1000	0	0	

D 46   *	*	0	*	*	*	*	*	*	*	*	*	*	*	*	*	*	*	*	*	46
       0	*	*	*	*	*	*	1000	0	0	

A 47   0	*	*	*	*	*	*	*	*	*	*	*	*	*	*	*	*	*	*	*	47
       0	*	*	*	*	*	*	1000	0	0	

N 48   *	*	*	*	*	*	*	*	*	*	*	0	*	*	*	*	*	*	*	*	48
       0	*	*	*	*	*	*	1000	0	0	

K 49   *	*	*	*	*	*	*	*	0	*	*	*	*	*	*	*	*	*	*	*	49
       0	*	*	*	*	*	*	1000	0	0	

I 50   *	*	*	*	*	*	*	0	*	*	*	*	*	*	*	*	*	*	*	*	50
       0	*	*	*	*	*	*	1000	0	0	

T 51   *	*	*	*	*	*	*	*	*	*	*	*	*	*	*	*	0	*	*	*	51
       0	*	*	*	*	*	*	1000	0	0	

G 52   *	*	*	*	*	0	*	*	*	*	*	*	*	*	*	*	*	*	*	*	52
       0	*	*	*	*	*	*	1000	0	0	

I 53   *	*	*	*	*	*	*	0	*	*	*	*	*	*	*	*	*	*	*	*	53
       0	*	*	*	*	*	*	1000	0	0	

D 54   *	*	0	*	*	*	*	*	*	*	*	*	*	*	*	*	*	*	*	*	54
       0	*	*	*	*	*	*	1000	0	0	

K 55   *	*	*	*	*	*	*	*	0	*	*	*	*	*	*	*	*	*	*	*	55
       0	*	*	*	*	*	*	1000	0	0	

L 56   *	*	*	*	*	*	*	*	*	0	*	*	*	*	*	*	*	*	*	*	56
       0	*	*	*	*	*	*	1000	0	0	

L 57   *	*	*	*	*	*	*	*	*	0	*	*	*	*	*	*	*	*	*	*	57
       0	*	*	*	*	*	*	1000	0	0	

V 58   *	*	*	*	*	*	*	*	*	*	*	*	*	*	*	*	*	0	*	*	58
       0	*	*	*	*	*	*	1000	0	0	

P 59   *	*	*	*	*	*	*	*	*	*	*	*	0	*	*	*	*	*	*	*	59
       0	*	*	*	*	*	*	1000	0	0	

S 60   *	*	*	*	*	*	*	*	*	*	*	*	*	*	*	0	*	*	*	*	60
       0	*	*	*	*	*	*	1000	0	0	

I 61   *	*	*	*	*	*	*	0	*	*	*	*	*	*	*	*	*	*	*	*	61
       0	*	*	*	*	*	*	1000	0	0	

K 62   *	*	*	*	*	*	*	*	0	*	*	*	*	*	*	*	*	*	*	*	62
       0	*	*	*	*	*	*	1000	0	0	

A 63   0	*	*	*	*	*	*	*	*	*	*	*	*	*	*	*	*	*	*	*	63
       0	*	*	*	*	*	*	1000	0	0	

L 64   *	*	*	*	*	*	*	*	*	0	*	*	*	*	*	*	*	*	*	*	64
       0	*	*	*	*	*	*	1000	0	0	

P 65   *	*	*	*	*	*	*	*	*	*	*	*	0	*	*	*	*	*	*	*	65
       0	*	*	*	*	*	*	1000	0	0	

K 66   *	*	*	*	*	*	*	*	0	*	*	*	*	*	*	*	*	*	*	*	66
       0	*	*	*	*	*	*	1000	0	0	

G 67   *	*	*	*	*	0	*	*	*	*	*	*	*	*	*	*	*	*	*	*	67
       0	*	*	*	*	*	*	1000	0	0	

T 68   *	*	*	*	*	*	*	*	*	*	*	*	*	*	*	*	0	*	*	*	68
       0	*	*	*	*	*	*	1000	0	0	

R 69   *	*	*	*	*	*	*	*	*	*	*	*	*	*	0	*	*	*	*	*	69
       0	*	*	*	*	*	*	1000	0	0	

G 70   *	*	*	*	*	0	*	*	*	*	*	*	*	*	*	*	*	*	*	*	70
       0	*	*	*	*	*	*	1000	0	0	

L 71   *	*	*	*	*	*	*	*	*	0	*	*	*	*	*	*	*	*	*	*	71
       0	*	*	*	*	*	*	1000	0	0	

A 72   0	*	*	*	*	*	*	*	*	*	*	*	*	*	*	*	*	*	*	*	72
       0	*	*	*	*	*	*	1000	0	0	

L 73   *	*	*	*	*	*	*	*	*	0	*	*	*	*	*	*	*	*	*	*	73
       0	*	*	*	*	*	*	1000	0	0	

P 74   *	*	*	*	*	*	*	*	*	*	*	*	0	*	*	*	*	*	*	*	74
       0	*	*	*	*	*	*	1000	0	0	

A 75   0	*	*	*	*	*	*	*	*	*	*	*	*	*	*	*	*	*	*	*	75
       0	*	*	*	*	*	*	1000	0	0	

M 76   *	*	*	*	*	*	*	*	*	*	0	*	*	*	*	*	*	*	*	*	76
       0	*	*	*	*	*	*	1000	0	0	

R 77   *	*	*	*	*	*	*	*	*	*	*	*	*	*	0	*	*	*	*	*	77
       0	*	*	*	*	*	*	1242	0	0	

F 78   *	*	*	*	0	*	*	*	*	*	*	*	*	*	*	*	*	*	*	*	78
       0	*	*	*	*	*	*	1242	0	0	

A 79   0	*	*	*	*	*	*	*	*	*	*	*	*	*	*	*	*	*	*	*	79
       0	*	*	*	*	*	*	1242	0	0	

G 80   *	*	*	*	*	0	*	*	*	*	*	*	*	*	*	*	*	*	*	*	80
       1000	1000	*	3000	193	*	*	1242	1000	0	

R 81   *	*	*	*	*	*	*	*	*	*	*	*	*	*	0	*	*	*	*	*	81
       0	*	*	*	*	*	*	1242	0	0	

A 82   1000	*	*	*	*	*	*	*	*	*	*	*	*	*	*	*	*	1000	*	*	82
       0	*	*	*	*	*	*	1242	0	0	

L 83   *	*	*	*	*	*	*	*	*	1000	*	*	*	*	*	*	*	1000	*	*	83
       0	*	*	*	*	*	*	1242	0	0	

P 84   *	*	*	*	*	*	*	*	*	*	*	*	0	*	*	*	*	*	*	*	84
       0	*	*	*	*	*	*	1242	0	0	

V 85   *	*	*	*	*	1000	*	*	*	*	*	*	*	*	*	*	*	1000	*	*	85
       0	*	*	*	*	*	*	1242	0	0	

L 86   *	*	*	*	*	*	*	*	*	0	*	*	*	*	*	*	*	*	*	*	86
       0	*	*	*	*	*	*	1242	0	0	

G 87   *	*	*	*	*	1000	*	*	*	*	*	*	*	*	*	1000	*	*	*	*	87
       0	*	*	*	*	*	*	1242	0	0	

A 88   1000	*	*	*	*	*	*	*	*	*	*	*	*	*	*	*	1000	*	*	*	88
       0	*	*	*	*	*	*	1242	0	0	

I 89   1000	*	*	*	*	*	*	1000	*	*	*	*	*	*	*	*	*	*	*	*	89
       0	*	*	*	*	*	*	1242	0	0	

S 90   *	*	*	*	*	*	*	*	*	1000	*	*	*	*	*	1000	*	*	*	*	90
       0	*	*	*	*	*	*	1242	0	0	

A 91   1000	*	*	*	*	*	*	*	*	*	*	*	*	*	*	*	*	1000	*	*	91
       0	*	*	*	*	*	*	1242	0	0	

V 92   1000	*	*	*	*	*	*	*	*	*	*	*	*	*	*	*	*	1000	*	*	92
       0	*	*	*	*	*	*	1242	0	0	

G 93   *	*	*	*	*	1000	*	*	*	1000	*	*	*	*	*	*	*	*	*	*	93
       0	*	*	*	*	*	*	1242	0	0	

D 94   *	*	0	*	*	*	*	*	*	*	*	*	*	*	*	*	*	*	*	*	94
       0	*	*	*	*	*	*	1242	0	0	

V 95   1000	*	*	*	*	*	*	*	*	*	*	*	*	*	*	*	*	1000	*	*	95
       0	*	*	*	*	*	*	1242	0	0	

G 96   1000	*	*	*	*	1000	*	*	*	*	*	*	*	*	*	*	*	*	*	*	96
       0	*	*	*	*	*	*	1242	0	0	

D 97   *	*	0	*	*	*	*	*	*	*	*	*	*	*	*	*	*	*	*	*	97
       0	*	*	*	*	*	*	1242	0	0	

I 98   *	*	*	*	*	*	*	1000	*	*	*	*	*	*	*	*	*	1000	*	*	98
       0	*	*	*	*	*	*	1242	0	0	

V 99   *	*	*	*	*	*	*	*	*	*	*	*	*	*	*	*	*	0	*	*	99
       0	*	*	*	*	*	*	1242	0	0	

L 100  1000	*	*	*	*	*	*	*	*	1000	*	*	*	*	*	*	*	*	*	*	100
       0	*	*	*	*	*	*	1242	0	0	

G 101  *	*	*	*	*	0	*	*	*	*	*	*	*	*	*	*	*	*	*	*	101
       0	*	*	*	*	*	*	1242	0	0	

Q 102  *	*	*	*	*	*	*	*	*	*	*	*	1000	1000	*	*	*	*	*	*	102
       0	*	*	*	*	*	*	1242	0	0	

D 103  *	*	0	*	*	*	*	*	*	*	*	*	*	*	*	*	*	*	*	*	103
       0	*	*	*	*	*	*	1242	0	0	

S 104  *	*	*	*	*	*	*	*	*	*	*	*	*	*	*	0	*	*	*	*	104
       0	*	*	*	*	*	*	1242	0	0	

L 105  *	*	*	*	*	*	*	*	*	0	*	*	*	*	*	*	*	*	*	*	105
       0	*	*	*	*	*	*	1242	0	0	

G 106  *	*	*	*	*	0	*	*	*	*	*	*	*	*	*	*	*	*	*	*	106
       0	*	*	*	*	*	*	1242	0	0	

N 107  *	*	*	*	*	*	*	*	*	*	*	0	*	*	*	*	*	*	*	*	107
       0	*	*	*	*	*	*	1242	0	0	

K 108  *	*	*	*	*	*	*	*	0	*	*	*	*	*	*	*	*	*	*	*	108
       0	*	*	*	*	*	*	1242	0	0	

A 109  0	*	*	*	*	*	*	*	*	*	*	*	*	*	*	*	*	*	*	*	109
       0	*	*	*	*	*	*	1242	0	0	

M 110  *	*	*	*	*	*	*	*	*	*	0	*	*	*	*	*	*	*	*	*	110
       0	*	*	*	*	*	*	1242	0	0	

D 111  *	*	0	*	*	*	*	*	*	*	*	*	*	*	*	*	*	*	*	*	111
       0	*	*	*	*	*	*	1242	0	0	

A 112  0	*	*	*	*	*	*	*	*	*	*	*	*	*	*	*	*	*	*	*	112
       0	*	*	*	*	*	*	1242	0	0	

A 113  1000	*	*	*	*	*	*	*	*	*	*	*	*	*	*	*	1000	*	*	*	113
       0	*	*	*	*	*	*	1242	0	0	

A 114  0	*	*	*	*	*	*	*	*	*	*	*	*	*	*	*	*	*	*	*	114
       0	*	*	*	*	*	*	1242	0	0	

M 115  *	*	*	*	*	*	*	*	*	*	0	*	*	*	*	*	*	*	*	*	115
       0	*	*	*	*	*	*	1242	0	0	

G 116  *	*	*	*	*	0	*	*	*	*	*	*	*	*	*	*	*	*	*	*	116
       0	*	*	*	*	*	*	1242	0	0	

V 117  *	*	*	*	*	*	*	*	*	*	*	*	*	*	*	*	*	0	*	*	117
       0	*	*	*	*	*	*	1242	0	0	

G 118  *	*	*	*	*	0	*	*	*	*	*	*	*	*	*	*	*	*	*	*	118
       0	*	*	*	*	*	*	1242	0	0	

G 119  *	*	*	*	*	0	*	*	*	*	*	*	*	*	*	*	*	*	*	*	119
       0	*	*	*	*	*	*	1242	0	0	

T 120  *	*	*	*	*	*	*	*	*	*	*	*	*	*	*	*	0	*	*	*	120
       0	*	*	*	*	*	*	1242	0	0	

I 121  *	*	*	*	*	*	*	0	*	*	*	*	*	*	*	*	*	*	*	*	121
       0	*	*	*	*	*	*	1242	0	0	

G 122  *	*	*	*	*	0	*	*	*	*	*	*	*	*	*	*	*	*	*	*	122
       0	*	*	*	*	*	*	1242	0	0	

G 123  *	*	*	*	*	0	*	*	*	*	*	*	*	*	*	*	*	*	*	*	123
       0	*	*	*	*	*	*	1242	0	0	

V 124  *	*	*	*	*	*	*	1000	*	*	*	*	*	*	*	*	*	1000	*	*	124
       0	*	*	*	*	*	*	1242	0	0	

L 125  *	*	*	*	*	*	*	*	*	1000	1000	*	*	*	*	*	*	*	*	*	125
       0	*	*	*	*	*	*	1242	0	0	

G 126  *	*	*	*	*	0	*	*	*	*	*	*	*	*	*	*	*	*	*	*	126
       0	*	*	*	*	*	*	1242	0	0	

L 127  *	*	*	*	*	*	*	*	*	0	*	*	*	*	*	*	*	*	*	*	127
       0	*	*	*	*	*	*	1242	0	0	

G 128  *	*	*	*	*	0	*	*	*	*	*	*	*	*	*	*	*	*	*	*	128
       0	*	*	*	*	*	*	1242	0	0	

N 129  *	*	*	*	*	*	*	*	*	*	*	0	*	*	*	*	*	*	*	*	129
       0	*	*	*	*	*	*	1242	0	0	

P 130  *	*	*	*	*	*	*	*	*	*	*	*	0	*	*	*	*	*	*	*	130
       0	*	*	*	*	*	*	1242	0	0	

L 131  *	*	*	*	1000	*	*	*	*	1000	*	*	*	*	*	*	*	*	*	*	131
       0	*	*	*	*	*	*	1242	0	0	

L 132  1000	*	*	*	*	*	*	*	*	1000	*	*	*	*	*	*	*	*	*	*	132
       0	*	*	*	*	*	*	1242	0	0	

I 133  *	*	*	*	*	*	*	0	*	*	*	*	*	*	*	*	*	*	*	*	133
       0	*	*	*	*	*	*	1242	0	0	

A 134  0	*	*	*	*	*	*	*	*	*	*	*	*	*	*	*	*	*	*	*	134
       0	*	*	*	*	*	*	1242	0	0	

G 135  *	*	*	*	*	1000	*	*	*	*	*	*	*	*	*	*	1000	*	*	*	135
       0	*	*	*	*	*	*	1242	0	0	

G 136  *	*	*	*	*	0	*	*	*	*	*	*	*	*	*	*	*	*	*	*	136
       0	*	*	*	*	*	*	1242	0	0	

A 137  0	*	*	*	*	*	*	*	*	*	*	*	*	*	*	*	*	*	*	*	137
       0	*	*	*	*	*	*	1242	0	0	

S 138  *	*	*	*	*	*	*	*	*	*	*	1000	*	*	*	1000	*	*	*	*	138
       0	*	*	*	*	*	*	1242	0	0	

I 139  *	*	*	*	*	*	*	1000	*	1000	*	*	*	*	*	*	*	*	*	*	139
       0	*	*	*	*	*	*	1242	0	0	

G 140  *	*	*	*	*	0	*	*	*	*	*	*	*	*	*	*	*	*	*	*	140
       0	*	*	*	*	*	*	1242	0	0	

K 141  *	*	*	*	*	*	*	*	0	*	*	*	*	*	*	*	*	*	*	*	141
       0	*	*	*	*	*	*	1242	0	0	

A 142  1000	*	*	*	*	*	*	*	*	*	1000	*	*	*	*	*	*	*	*	*	142
       0	*	*	*	*	*	*	1242	0	0	

A 143  0	*	*	*	*	*	*	*	*	*	*	*	*	*	*	*	*	*	*	*	143
       0	*	*	*	*	*	*	1242	0	0	

S 144  *	*	*	*	*	*	*	*	*	*	*	*	*	*	*	0	*	*	*	*	144
       0	*	*	*	*	*	*	1242	0	0	

D 145  *	*	0	*	*	*	*	*	*	*	*	*	*	*	*	*	*	*	*	*	145
       0	*	*	*	*	*	*	1242	0	0	

G 146  1000	*	*	*	*	1000	*	*	*	*	*	*	*	*	*	*	*	*	*	*	146
       0	*	*	*	*	*	*	1242	0	0	

L 147  *	*	*	*	*	*	*	*	*	1000	*	*	*	*	*	*	1000	*	*	*	147
       0	*	*	*	*	*	*	1242	0	0	

Q 148  *	*	*	*	*	*	*	*	*	*	*	*	*	0	*	*	*	*	*	*	148
       0	*	*	*	*	*	*	1242	0	0	

F 149  *	*	*	*	0	*	*	*	*	*	*	*	*	*	*	*	*	*	*	*	149
       0	*	*	*	*	*	*	1242	0	0	

L 150  *	*	*	*	*	*	*	*	*	1000	*	*	*	*	*	*	*	1000	*	*	150
       0	*	*	*	*	*	*	1242	0	0	

I 151  *	*	*	*	1000	*	*	1000	*	*	*	*	*	*	*	*	*	*	*	*	151
       0	*	*	*	*	*	*	1242	0	0	

G 152  *	*	*	*	*	0	*	*	*	*	*	*	*	*	*	*	*	*	*	*	152
       0	*	*	*	*	*	*	1242	0	0	

G 153  *	*	*	*	*	0	*	*	*	*	*	*	*	*	*	*	*	*	*	*	153
       0	*	*	*	*	*	*	1242	0	0	

G 154  *	*	*	*	*	0	*	*	*	*	*	*	*	*	*	*	*	*	*	*	154
       0	*	*	*	*	*	*	1242	0	0	

K 155  *	*	*	*	*	*	*	*	0	*	*	*	*	*	*	*	*	*	*	*	155
       0	*	*	*	*	*	*	1242	0	0	

S 156  *	*	*	*	*	*	*	*	*	*	*	*	*	*	*	0	*	*	*	*	156
       0	*	*	*	*	*	*	1242	0	0	

A 157  0	*	*	*	*	*	*	*	*	*	*	*	*	*	*	*	*	*	*	*	157
       0	*	*	*	*	*	*	1242	0	0	

E 158  *	*	*	0	*	*	*	*	*	*	*	*	*	*	*	*	*	*	*	*	158
       0	*	*	*	*	*	*	1242	0	0	

E 159  *	*	*	1000	*	*	*	*	*	*	*	*	*	1000	*	*	*	*	*	*	159
       0	*	*	*	*	*	*	1242	0	0	

R 160  *	*	*	*	*	*	*	*	*	*	*	*	*	*	0	*	*	*	*	*	160
       0	*	*	*	*	*	*	1242	0	0	

K 161  *	*	*	*	*	*	*	*	0	*	*	*	*	*	*	*	*	*	*	*	161
       0	*	*	*	*	*	*	1242	0	0	

I 162  *	*	*	*	*	*	*	1000	*	1000	*	*	*	*	*	*	*	*	*	*	162
       0	*	*	*	*	*	*	1242	0	0	

E 163  *	*	*	0	*	*	*	*	*	*	*	*	*	*	*	*	*	*	*	*	163
       0	*	*	*	*	*	*	1242	0	0	

E 164  *	*	*	0	*	*	*	*	*	*	*	*	*	*	*	*	*	*	*	*	164
       0	*	*	*	*	*	*	1242	0	0	

A 165  0	*	*	*	*	*	*	*	*	*	*	*	*	*	*	*	*	*	*	*	165
       0	*	*	*	*	*	*	1242	0	0	

I 166  *	*	*	*	*	*	*	1000	*	1000	*	*	*	*	*	*	*	*	*	*	166
       0	*	*	*	*	*	*	1242	0	0	

K 167  *	*	*	*	*	*	*	*	0	*	*	*	*	*	*	*	*	*	*	*	167
       0	*	*	*	*	*	*	1242	0	0	

L 168  *	*	*	*	*	*	*	*	*	0	*	*	*	*	*	*	*	*	*	*	168
       0	*	*	*	*	*	*	1242	0	0	

L 169  *	*	*	*	*	*	*	*	*	0	*	*	*	*	*	*	*	*	*	*	169
       0	*	*	*	*	*	*	1242	0	0	

Q 170  *	*	*	*	*	*	*	*	*	*	*	*	*	0	*	*	*	*	*	*	170
       0	*	*	*	*	*	*	1242	0	0	

Q 171  *	*	*	*	*	*	*	*	*	*	*	*	*	0	*	*	*	*	*	*	171
       0	*	*	*	*	*	*	1242	0	0	

R 172  *	*	*	*	*	*	*	*	*	*	*	*	*	*	0	*	*	*	*	*	172
       0	*	*	*	*	*	*	1242	0	0	

G 173  *	*	*	*	*	0	*	*	*	*	*	*	*	*	*	*	*	*	*	*	173
       0	*	*	*	*	*	*	1242	0	0	

L 174  *	*	*	*	*	*	*	*	*	0	*	*	*	*	*	*	*	*	*	*	174
       0	*	*	*	*	*	*	1242	0	0	

V 175  *	*	*	*	*	*	*	*	*	*	*	*	*	*	*	*	*	0	*	*	175
       0	*	*	0	*	*	*	1242	0	0	

//
```
