## Supporting Information File 6 for "A novel uncultured marine cyanophage lineage with lysogenic potential linked to a putative marine *Synechococcus* ‘relic’ prophage": seq_34

```
HHsearch 1.5
NAME  DDPGMHMA_00034 hypothetical protein
FAM   
FILE  tmpG4TnKr
COM   /opt/appli/virfam/lib/hhsearch/hhmake2 -i /tmp/tmpG4TnKr.a3m -seq 10 -id 90 
DATE  Mon Jan 15 23:22:35 2018
LENG  153 match states, 153 columns in multiple alignment
FILT  2 out of 4 sequences passed filter (-id 90 -cov 0 -qid 0 -qsc -20.00 -diff 100)
NEFF  1.2 
SEQ
>ss_pred PSIPRED predicted secondary structure
CEEECCCCHHHHCCCCCCCCCCCCHHHHHHHHHHCCCCCHHHHHHCCCCCCCHHHHHHHHHHHHHHCCHHHCHHHHHHHHHHHHHHHHHHHHHHHHHHHH
HHHHHHHHHCCCCCHHHHHHHHHHHHHHHHHHHHHHHHHHHHHHHHHHHHHCC
>ss_conf PSIPRED confidence values
9010244212210677557542204556521220145423455314787431124555444444310012010222100333468999999999998764
12223321000131588988778876432444345788875447777653039
>Consensus
mavtfagnrfarsipgykapaktdyssvvgsafntaggnfnkfmsaapdqgslsqaafedaavkkagtildnatamanvedykxKxxxxExxKxEiEqYx
xKDasqxqsSstGGxIGxxxGxxiGxAxGxpxGxGxxxtxGSGiGxxxxGffa
>DDPGMHMA_00034 hypothetical protein
MAVTFAGNRFARSIPGYKAPAKTDYSSVVGSAFNTAGGNFNKFMSAAPDQGSLSQAAFEDAAVKKAGTILDNATAMANVEDYKFKTEMLEERKKELEKYA
KKDAAQKQASSTGGTIGAVVGAGLGLAIGGPAGLGTGATIGSGLGQAASGFFA
>gi|401680217|ref|ZP_10812140.1|(82-148:249) hypothetical protein HMPREF1151_0755 [Veillonella sp. ACP1]   gi|400218832|gb|EJO49704.1| hypothetical protein HMPREF1151_0755 [Veillonella sp. ACP1]  E=1e-23 s/c=1.67 id=35% cov=44%
----------------------------------------------------------------------------------RYKEVYEEKLKYEIEQYN
SKDTSKTKSSTAGGLIGIATGGLIGTATGA-MGSGLLKAAGSGIGRIVGG---
#
NULL   3706	5728	4211	4064	4839	3729	4763	4308	4069	3323	5509	4640	4464	4937	4285	4423	3815	3783	6325	4665	
HMM    A	C	D	E	F	G	H	I	K	L	M	N	P	Q	R	S	T	V	W	Y	
       M->M	M->I	M->D	I->M	I->I	D->M	D->D	Neff	Neff_I	Neff_D
       0	*	*	0	*	0	*	*	*	*	
M 1    *	*	*	*	*	*	*	*	*	*	0	*	*	*	*	*	*	*	*	*	1
       0	*	*	*	*	*	*	1000	0	0	

A 2    0	*	*	*	*	*	*	*	*	*	*	*	*	*	*	*	*	*	*	*	2
       0	*	*	*	*	*	*	1000	0	0	

V 3    *	*	*	*	*	*	*	*	*	*	*	*	*	*	*	*	*	0	*	*	3
       0	*	*	*	*	*	*	1000	0	0	

T 4    *	*	*	*	*	*	*	*	*	*	*	*	*	*	*	*	0	*	*	*	4
       0	*	*	*	*	*	*	1000	0	0	

F 5    *	*	*	*	0	*	*	*	*	*	*	*	*	*	*	*	*	*	*	*	5
       0	*	*	*	*	*	*	1000	0	0	

A 6    0	*	*	*	*	*	*	*	*	*	*	*	*	*	*	*	*	*	*	*	6
       0	*	*	*	*	*	*	1000	0	0	

G 7    *	*	*	*	*	0	*	*	*	*	*	*	*	*	*	*	*	*	*	*	7
       0	*	*	*	*	*	*	1000	0	0	

N 8    *	*	*	*	*	*	*	*	*	*	*	0	*	*	*	*	*	*	*	*	8
       0	*	*	*	*	*	*	1000	0	0	

R 9    *	*	*	*	*	*	*	*	*	*	*	*	*	*	0	*	*	*	*	*	9
       0	*	*	*	*	*	*	1000	0	0	

F 10   *	*	*	*	0	*	*	*	*	*	*	*	*	*	*	*	*	*	*	*	10
       0	*	*	*	*	*	*	1000	0	0	

A 11   0	*	*	*	*	*	*	*	*	*	*	*	*	*	*	*	*	*	*	*	11
       0	*	*	*	*	*	*	1000	0	0	

R 12   *	*	*	*	*	*	*	*	*	*	*	*	*	*	0	*	*	*	*	*	12
       0	*	*	*	*	*	*	1000	0	0	

S 13   *	*	*	*	*	*	*	*	*	*	*	*	*	*	*	0	*	*	*	*	13
       0	*	*	*	*	*	*	1000	0	0	

I 14   *	*	*	*	*	*	*	0	*	*	*	*	*	*	*	*	*	*	*	*	14
       0	*	*	*	*	*	*	1000	0	0	

P 15   *	*	*	*	*	*	*	*	*	*	*	*	0	*	*	*	*	*	*	*	15
       0	*	*	*	*	*	*	1000	0	0	

G 16   *	*	*	*	*	0	*	*	*	*	*	*	*	*	*	*	*	*	*	*	16
       0	*	*	*	*	*	*	1000	0	0	

Y 17   *	*	*	*	*	*	*	*	*	*	*	*	*	*	*	*	*	*	*	0	17
       0	*	*	*	*	*	*	1000	0	0	

K 18   *	*	*	*	*	*	*	*	0	*	*	*	*	*	*	*	*	*	*	*	18
       0	*	*	*	*	*	*	1000	0	0	

A 19   0	*	*	*	*	*	*	*	*	*	*	*	*	*	*	*	*	*	*	*	19
       0	*	*	*	*	*	*	1000	0	0	

P 20   *	*	*	*	*	*	*	*	*	*	*	*	0	*	*	*	*	*	*	*	20
       0	*	*	*	*	*	*	1000	0	0	

A 21   0	*	*	*	*	*	*	*	*	*	*	*	*	*	*	*	*	*	*	*	21
       0	*	*	*	*	*	*	1000	0	0	

K 22   *	*	*	*	*	*	*	*	0	*	*	*	*	*	*	*	*	*	*	*	22
       0	*	*	*	*	*	*	1000	0	0	

T 23   *	*	*	*	*	*	*	*	*	*	*	*	*	*	*	*	0	*	*	*	23
       0	*	*	*	*	*	*	1000	0	0	

D 24   *	*	0	*	*	*	*	*	*	*	*	*	*	*	*	*	*	*	*	*	24
       0	*	*	*	*	*	*	1000	0	0	

Y 25   *	*	*	*	*	*	*	*	*	*	*	*	*	*	*	*	*	*	*	0	25
       0	*	*	*	*	*	*	1000	0	0	

S 26   *	*	*	*	*	*	*	*	*	*	*	*	*	*	*	0	*	*	*	*	26
       0	*	*	*	*	*	*	1000	0	0	

S 27   *	*	*	*	*	*	*	*	*	*	*	*	*	*	*	0	*	*	*	*	27
       0	*	*	*	*	*	*	1000	0	0	

V 28   *	*	*	*	*	*	*	*	*	*	*	*	*	*	*	*	*	0	*	*	28
       0	*	*	*	*	*	*	1000	0	0	

V 29   *	*	*	*	*	*	*	*	*	*	*	*	*	*	*	*	*	0	*	*	29
       0	*	*	*	*	*	*	1000	0	0	

G 30   *	*	*	*	*	0	*	*	*	*	*	*	*	*	*	*	*	*	*	*	30
       0	*	*	*	*	*	*	1000	0	0	

S 31   *	*	*	*	*	*	*	*	*	*	*	*	*	*	*	0	*	*	*	*	31
       0	*	*	*	*	*	*	1000	0	0	

A 32   0	*	*	*	*	*	*	*	*	*	*	*	*	*	*	*	*	*	*	*	32
       0	*	*	*	*	*	*	1000	0	0	

F 33   *	*	*	*	0	*	*	*	*	*	*	*	*	*	*	*	*	*	*	*	33
       0	*	*	*	*	*	*	1000	0	0	

N 34   *	*	*	*	*	*	*	*	*	*	*	0	*	*	*	*	*	*	*	*	34
       0	*	*	*	*	*	*	1000	0	0	

T 35   *	*	*	*	*	*	*	*	*	*	*	*	*	*	*	*	0	*	*	*	35
       0	*	*	*	*	*	*	1000	0	0	

A 36   0	*	*	*	*	*	*	*	*	*	*	*	*	*	*	*	*	*	*	*	36
       0	*	*	*	*	*	*	1000	0	0	

G 37   *	*	*	*	*	0	*	*	*	*	*	*	*	*	*	*	*	*	*	*	37
       0	*	*	*	*	*	*	1000	0	0	

G 38   *	*	*	*	*	0	*	*	*	*	*	*	*	*	*	*	*	*	*	*	38
       0	*	*	*	*	*	*	1000	0	0	

N 39   *	*	*	*	*	*	*	*	*	*	*	0	*	*	*	*	*	*	*	*	39
       0	*	*	*	*	*	*	1000	0	0	

F 40   *	*	*	*	0	*	*	*	*	*	*	*	*	*	*	*	*	*	*	*	40
       0	*	*	*	*	*	*	1000	0	0	

N 41   *	*	*	*	*	*	*	*	*	*	*	0	*	*	*	*	*	*	*	*	41
       0	*	*	*	*	*	*	1000	0	0	

K 42   *	*	*	*	*	*	*	*	0	*	*	*	*	*	*	*	*	*	*	*	42
       0	*	*	*	*	*	*	1000	0	0	

F 43   *	*	*	*	0	*	*	*	*	*	*	*	*	*	*	*	*	*	*	*	43
       0	*	*	*	*	*	*	1000	0	0	

M 44   *	*	*	*	*	*	*	*	*	*	0	*	*	*	*	*	*	*	*	*	44
       0	*	*	*	*	*	*	1000	0	0	

S 45   *	*	*	*	*	*	*	*	*	*	*	*	*	*	*	0	*	*	*	*	45
       0	*	*	*	*	*	*	1000	0	0	

A 46   0	*	*	*	*	*	*	*	*	*	*	*	*	*	*	*	*	*	*	*	46
       0	*	*	*	*	*	*	1000	0	0	

A 47   0	*	*	*	*	*	*	*	*	*	*	*	*	*	*	*	*	*	*	*	47
       0	*	*	*	*	*	*	1000	0	0	

P 48   *	*	*	*	*	*	*	*	*	*	*	*	0	*	*	*	*	*	*	*	48
       0	*	*	*	*	*	*	1000	0	0	

D 49   *	*	0	*	*	*	*	*	*	*	*	*	*	*	*	*	*	*	*	*	49
       0	*	*	*	*	*	*	1000	0	0	

Q 50   *	*	*	*	*	*	*	*	*	*	*	*	*	0	*	*	*	*	*	*	50
       0	*	*	*	*	*	*	1000	0	0	

G 51   *	*	*	*	*	0	*	*	*	*	*	*	*	*	*	*	*	*	*	*	51
       0	*	*	*	*	*	*	1000	0	0	

S 52   *	*	*	*	*	*	*	*	*	*	*	*	*	*	*	0	*	*	*	*	52
       0	*	*	*	*	*	*	1000	0	0	

L 53   *	*	*	*	*	*	*	*	*	0	*	*	*	*	*	*	*	*	*	*	53
       0	*	*	*	*	*	*	1000	0	0	

S 54   *	*	*	*	*	*	*	*	*	*	*	*	*	*	*	0	*	*	*	*	54
       0	*	*	*	*	*	*	1000	0	0	

Q 55   *	*	*	*	*	*	*	*	*	*	*	*	*	0	*	*	*	*	*	*	55
       0	*	*	*	*	*	*	1000	0	0	

A 56   0	*	*	*	*	*	*	*	*	*	*	*	*	*	*	*	*	*	*	*	56
       0	*	*	*	*	*	*	1000	0	0	

A 57   0	*	*	*	*	*	*	*	*	*	*	*	*	*	*	*	*	*	*	*	57
       0	*	*	*	*	*	*	1000	0	0	

F 58   *	*	*	*	0	*	*	*	*	*	*	*	*	*	*	*	*	*	*	*	58
       0	*	*	*	*	*	*	1000	0	0	

E 59   *	*	*	0	*	*	*	*	*	*	*	*	*	*	*	*	*	*	*	*	59
       0	*	*	*	*	*	*	1000	0	0	

D 60   *	*	0	*	*	*	*	*	*	*	*	*	*	*	*	*	*	*	*	*	60
       0	*	*	*	*	*	*	1000	0	0	

A 61   0	*	*	*	*	*	*	*	*	*	*	*	*	*	*	*	*	*	*	*	61
       0	*	*	*	*	*	*	1000	0	0	

A 62   0	*	*	*	*	*	*	*	*	*	*	*	*	*	*	*	*	*	*	*	62
       0	*	*	*	*	*	*	1000	0	0	

V 63   *	*	*	*	*	*	*	*	*	*	*	*	*	*	*	*	*	0	*	*	63
       0	*	*	*	*	*	*	1000	0	0	

K 64   *	*	*	*	*	*	*	*	0	*	*	*	*	*	*	*	*	*	*	*	64
       0	*	*	*	*	*	*	1000	0	0	

K 65   *	*	*	*	*	*	*	*	0	*	*	*	*	*	*	*	*	*	*	*	65
       0	*	*	*	*	*	*	1000	0	0	

A 66   0	*	*	*	*	*	*	*	*	*	*	*	*	*	*	*	*	*	*	*	66
       0	*	*	*	*	*	*	1000	0	0	

G 67   *	*	*	*	*	0	*	*	*	*	*	*	*	*	*	*	*	*	*	*	67
       0	*	*	*	*	*	*	1000	0	0	

T 68   *	*	*	*	*	*	*	*	*	*	*	*	*	*	*	*	0	*	*	*	68
       0	*	*	*	*	*	*	1000	0	0	

I 69   *	*	*	*	*	*	*	0	*	*	*	*	*	*	*	*	*	*	*	*	69
       0	*	*	*	*	*	*	1000	0	0	

L 70   *	*	*	*	*	*	*	*	*	0	*	*	*	*	*	*	*	*	*	*	70
       0	*	*	*	*	*	*	1000	0	0	

D 71   *	*	0	*	*	*	*	*	*	*	*	*	*	*	*	*	*	*	*	*	71
       0	*	*	*	*	*	*	1000	0	0	

N 72   *	*	*	*	*	*	*	*	*	*	*	0	*	*	*	*	*	*	*	*	72
       0	*	*	*	*	*	*	1000	0	0	

A 73   0	*	*	*	*	*	*	*	*	*	*	*	*	*	*	*	*	*	*	*	73
       0	*	*	*	*	*	*	1000	0	0	

T 74   *	*	*	*	*	*	*	*	*	*	*	*	*	*	*	*	0	*	*	*	74
       0	*	*	*	*	*	*	1000	0	0	

A 75   0	*	*	*	*	*	*	*	*	*	*	*	*	*	*	*	*	*	*	*	75
       0	*	*	*	*	*	*	1000	0	0	

M 76   *	*	*	*	*	*	*	*	*	*	0	*	*	*	*	*	*	*	*	*	76
       0	*	*	*	*	*	*	1000	0	0	

A 77   0	*	*	*	*	*	*	*	*	*	*	*	*	*	*	*	*	*	*	*	77
       0	*	*	*	*	*	*	1000	0	0	

N 78   *	*	*	*	*	*	*	*	*	*	*	0	*	*	*	*	*	*	*	*	78
       0	*	*	*	*	*	*	1000	0	0	

V 79   *	*	*	*	*	*	*	*	*	*	*	*	*	*	*	*	*	0	*	*	79
       0	*	*	*	*	*	*	1000	0	0	

E 80   *	*	*	0	*	*	*	*	*	*	*	*	*	*	*	*	*	*	*	*	80
       0	*	*	*	*	*	*	1000	0	0	

D 81   *	*	0	*	*	*	*	*	*	*	*	*	*	*	*	*	*	*	*	*	81
       0	*	*	*	*	*	*	1000	0	0	

Y 82   *	*	*	*	*	*	*	*	*	*	*	*	*	*	*	*	*	*	*	0	82
       0	*	*	*	*	*	*	1000	0	0	

K 83   *	*	*	*	*	*	*	*	979	*	*	*	*	*	1021	*	*	*	*	*	83
       0	*	*	*	*	*	*	1550	0	0	

F 84   *	*	*	*	979	*	*	*	*	*	*	*	*	*	*	*	*	*	*	1021	84
       0	*	*	*	*	*	*	1550	0	0	

K 85   *	*	*	*	*	*	*	*	0	*	*	*	*	*	*	*	*	*	*	*	85
       0	*	*	*	*	*	*	1550	0	0	

T 86   *	*	*	1021	*	*	*	*	*	*	*	*	*	*	*	*	979	*	*	*	86
       0	*	*	*	*	*	*	1550	0	0	

E 87   *	*	*	979	*	*	*	*	*	*	*	*	*	*	*	*	*	1021	*	*	87
       0	*	*	*	*	*	*	1550	0	0	

M 88   *	*	*	*	*	*	*	*	*	*	979	*	*	*	*	*	*	*	*	1021	88
       0	*	*	*	*	*	*	1550	0	0	

L 89   *	*	*	1021	*	*	*	*	*	979	*	*	*	*	*	*	*	*	*	*	89
       0	*	*	*	*	*	*	1550	0	0	

E 90   *	*	*	0	*	*	*	*	*	*	*	*	*	*	*	*	*	*	*	*	90
       0	*	*	*	*	*	*	1550	0	0	

E 91   *	*	*	979	*	*	*	*	1021	*	*	*	*	*	*	*	*	*	*	*	91
       0	*	*	*	*	*	*	1550	0	0	

R 92   *	*	*	*	*	*	*	*	*	1021	*	*	*	*	979	*	*	*	*	*	92
       0	*	*	*	*	*	*	1550	0	0	

K 93   *	*	*	*	*	*	*	*	0	*	*	*	*	*	*	*	*	*	*	*	93
       0	*	*	*	*	*	*	1550	0	0	

K 94   *	*	*	*	*	*	*	*	979	*	*	*	*	*	*	*	*	*	*	1021	94
       0	*	*	*	*	*	*	1550	0	0	

E 95   *	*	*	0	*	*	*	*	*	*	*	*	*	*	*	*	*	*	*	*	95
       0	*	*	*	*	*	*	1550	0	0	

L 96   *	*	*	*	*	*	*	1021	*	979	*	*	*	*	*	*	*	*	*	*	96
       0	*	*	*	*	*	*	1550	0	0	

E 97   *	*	*	0	*	*	*	*	*	*	*	*	*	*	*	*	*	*	*	*	97
       0	*	*	*	*	*	*	1550	0	0	

K 98   *	*	*	*	*	*	*	*	979	*	*	*	*	1021	*	*	*	*	*	*	98
       0	*	*	*	*	*	*	1550	0	0	

Y 99   *	*	*	*	*	*	*	*	*	*	*	*	*	*	*	*	*	*	*	0	99
       0	*	*	*	*	*	*	1550	0	0	

A 100  979	*	*	*	*	*	*	*	*	*	*	1021	*	*	*	*	*	*	*	*	100
       0	*	*	*	*	*	*	1550	0	0	

K 101  *	*	*	*	*	*	*	*	979	*	*	*	*	*	*	1021	*	*	*	*	101
       0	*	*	*	*	*	*	1550	0	0	

K 102  *	*	*	*	*	*	*	*	0	*	*	*	*	*	*	*	*	*	*	*	102
       0	*	*	*	*	*	*	1550	0	0	

D 103  *	*	0	*	*	*	*	*	*	*	*	*	*	*	*	*	*	*	*	*	103
       0	*	*	*	*	*	*	1550	0	0	

A 104  979	*	*	*	*	*	*	*	*	*	*	*	*	*	*	*	1021	*	*	*	104
       0	*	*	*	*	*	*	1550	0	0	

A 105  979	*	*	*	*	*	*	*	*	*	*	*	*	*	*	1021	*	*	*	*	105
       0	*	*	*	*	*	*	1550	0	0	

Q 106  *	*	*	*	*	*	*	*	1021	*	*	*	*	979	*	*	*	*	*	*	106
       0	*	*	*	*	*	*	1550	0	0	

K 107  *	*	*	*	*	*	*	*	979	*	*	*	*	*	*	*	1021	*	*	*	107
       0	*	*	*	*	*	*	1550	0	0	

Q 108  *	*	*	*	*	*	*	*	1021	*	*	*	*	979	*	*	*	*	*	*	108
       0	*	*	*	*	*	*	1550	0	0	

A 109  979	*	*	*	*	*	*	*	*	*	*	*	*	*	*	1021	*	*	*	*	109
       0	*	*	*	*	*	*	1550	0	0	

S 110  *	*	*	*	*	*	*	*	*	*	*	*	*	*	*	0	*	*	*	*	110
       0	*	*	*	*	*	*	1550	0	0	

S 111  *	*	*	*	*	*	*	*	*	*	*	*	*	*	*	979	1021	*	*	*	111
       0	*	*	*	*	*	*	1550	0	0	

T 112  1021	*	*	*	*	*	*	*	*	*	*	*	*	*	*	*	979	*	*	*	112
       0	*	*	*	*	*	*	1550	0	0	

G 113  *	*	*	*	*	0	*	*	*	*	*	*	*	*	*	*	*	*	*	*	113
       0	*	*	*	*	*	*	1550	0	0	

G 114  *	*	*	*	*	0	*	*	*	*	*	*	*	*	*	*	*	*	*	*	114
       0	*	*	*	*	*	*	1550	0	0	

T 115  *	*	*	*	*	*	*	*	*	1021	*	*	*	*	*	*	979	*	*	*	115
       0	*	*	*	*	*	*	1550	0	0	

I 116  *	*	*	*	*	*	*	0	*	*	*	*	*	*	*	*	*	*	*	*	116
       0	*	*	*	*	*	*	1550	0	0	

G 117  *	*	*	*	*	0	*	*	*	*	*	*	*	*	*	*	*	*	*	*	117
       0	*	*	*	*	*	*	1550	0	0	

A 118  979	*	*	*	*	*	*	1021	*	*	*	*	*	*	*	*	*	*	*	*	118
       0	*	*	*	*	*	*	1550	0	0	

V 119  1021	*	*	*	*	*	*	*	*	*	*	*	*	*	*	*	*	979	*	*	119
       0	*	*	*	*	*	*	1550	0	0	

V 120  *	*	*	*	*	*	*	*	*	*	*	*	*	*	*	*	1021	979	*	*	120
       0	*	*	*	*	*	*	1550	0	0	

G 121  *	*	*	*	*	0	*	*	*	*	*	*	*	*	*	*	*	*	*	*	121
       0	*	*	*	*	*	*	1550	0	0	

A 122  979	*	*	*	*	1021	*	*	*	*	*	*	*	*	*	*	*	*	*	*	122
       0	*	*	*	*	*	*	1550	0	0	

G 123  *	*	*	*	*	979	*	*	*	1021	*	*	*	*	*	*	*	*	*	*	123
       0	*	*	*	*	*	*	1550	0	0	

L 124  *	*	*	*	*	*	*	1021	*	979	*	*	*	*	*	*	*	*	*	*	124
       0	*	*	*	*	*	*	1550	0	0	

G 125  *	*	*	*	*	0	*	*	*	*	*	*	*	*	*	*	*	*	*	*	125
       0	*	*	*	*	*	*	1550	0	0	

L 126  *	*	*	*	*	*	*	*	*	979	*	*	*	*	*	*	1021	*	*	*	126
       0	*	*	*	*	*	*	1550	0	0	

A 127  0	*	*	*	*	*	*	*	*	*	*	*	*	*	*	*	*	*	*	*	127
       0	*	*	*	*	*	*	1550	0	0	

I 128  *	*	*	*	*	*	*	979	*	*	*	*	*	*	*	*	1021	*	*	*	128
       0	*	*	*	*	*	*	1550	0	0	

G 129  *	*	*	*	*	0	*	*	*	*	*	*	*	*	*	*	*	*	*	*	129
       0	*	*	*	*	*	*	1550	0	0	

G 130  1021	*	*	*	*	979	*	*	*	*	*	*	*	*	*	*	*	*	*	*	130
       979	*	1021	*	*	*	*	1550	0	0	

P 131  *	*	*	*	*	*	*	*	*	*	*	*	0	*	*	*	*	*	*	*	131
       0	*	*	*	*	0	*	1000	0	1000	

A 132  979	*	*	*	*	*	*	*	*	*	1021	*	*	*	*	*	*	*	*	*	132
       0	*	*	*	*	*	*	1550	0	0	

G 133  *	*	*	*	*	0	*	*	*	*	*	*	*	*	*	*	*	*	*	*	133
       0	*	*	*	*	*	*	1550	0	0	

L 134  *	*	*	*	*	*	*	*	*	979	*	*	*	*	*	1021	*	*	*	*	134
       0	*	*	*	*	*	*	1550	0	0	

G 135  *	*	*	*	*	0	*	*	*	*	*	*	*	*	*	*	*	*	*	*	135
       0	*	*	*	*	*	*	1550	0	0	

T 136  *	*	*	*	*	*	*	*	*	1021	*	*	*	*	*	*	979	*	*	*	136
       0	*	*	*	*	*	*	1550	0	0	

G 137  *	*	*	*	*	979	*	*	*	1021	*	*	*	*	*	*	*	*	*	*	137
       0	*	*	*	*	*	*	1550	0	0	

A 138  979	*	*	*	*	*	*	*	1021	*	*	*	*	*	*	*	*	*	*	*	138
       0	*	*	*	*	*	*	1550	0	0	

T 139  1021	*	*	*	*	*	*	*	*	*	*	*	*	*	*	*	979	*	*	*	139
       0	*	*	*	*	*	*	1550	0	0	

I 140  1021	*	*	*	*	*	*	979	*	*	*	*	*	*	*	*	*	*	*	*	140
       0	*	*	*	*	*	*	1550	0	0	

G 141  *	*	*	*	*	0	*	*	*	*	*	*	*	*	*	*	*	*	*	*	141
       0	*	*	*	*	*	*	1550	0	0	

S 142  *	*	*	*	*	*	*	*	*	*	*	*	*	*	*	0	*	*	*	*	142
       0	*	*	*	*	*	*	1550	0	0	

G 143  *	*	*	*	*	0	*	*	*	*	*	*	*	*	*	*	*	*	*	*	143
       0	*	*	*	*	*	*	1550	0	0	

L 144  *	*	*	*	*	*	*	1021	*	979	*	*	*	*	*	*	*	*	*	*	144
       0	*	*	*	*	*	*	1550	0	0	

G 145  *	*	*	*	*	0	*	*	*	*	*	*	*	*	*	*	*	*	*	*	145
       0	*	*	*	*	*	*	1550	0	0	

Q 146  *	*	*	*	*	*	*	*	*	*	*	*	*	979	1021	*	*	*	*	*	146
       0	*	*	*	*	*	*	1550	0	0	

A 147  979	*	*	*	*	*	*	1021	*	*	*	*	*	*	*	*	*	*	*	*	147
       0	*	*	*	*	*	*	1550	0	0	

A 148  979	*	*	*	*	*	*	*	*	*	*	*	*	*	*	*	*	1021	*	*	148
       0	*	*	*	*	*	*	1550	0	0	

S 149  *	*	*	*	*	1021	*	*	*	*	*	*	*	*	*	979	*	*	*	*	149
       0	*	*	*	*	*	*	1550	0	0	

G 150  *	*	*	*	*	0	*	*	*	*	*	*	*	*	*	*	*	*	*	*	150
       0	*	*	*	*	*	*	1550	0	0	

F 151  *	*	*	*	0	*	*	*	*	*	*	*	*	*	*	*	*	*	*	*	151
       0	*	*	*	*	*	*	1000	0	0	

F 152  *	*	*	*	0	*	*	*	*	*	*	*	*	*	*	*	*	*	*	*	152
       0	*	*	*	*	*	*	1000	0	0	

A 153  0	*	*	*	*	*	*	*	*	*	*	*	*	*	*	*	*	*	*	*	153
       0	*	*	0	*	*	*	1000	0	0	

//
```
