## Supporting Information File 6 for "A novel uncultured marine cyanophage lineage with lysogenic potential linked to a putative marine *Synechococcus* ‘relic’ prophage": seq_36

```
HHsearch 1.5
NAME  DDPGMHMA_00036 hypothetical protein
FAM   
FILE  tmp6ouAgl
COM   /opt/appli/virfam/lib/hhsearch/hhmake2 -i /tmp/tmp6ouAgl.a3m -seq 10 -id 90 
DATE  Mon Jan 15 23:24:12 2018
LENG  404 match states, 404 columns in multiple alignment
FILT  3 out of 5 sequences passed filter (-id 90 -cov 0 -qid 0 -qsc -20.00 -diff 100)
NEFF  1.7 
SEQ
>ss_pred PSIPRED predicted secondary structure
CCCHHHHHHHHHHHHHHHHHHCCCCCHHHHHHHHHHHHHHCCCCCCCCHHHHHHHHHHHHHHHHHHHCCCCHHHHHHHHHHCHHHHCCCHHHHHHHHHHH
HHHHHHCCCCEEHHHHHHHHHHHHHHHHHHHHHHHHHHHCCCCCCCCCCCCCCCCCCCCCCCCCCCCHHHHHHHHHHHHHHHHHHHHCHHHCCCCCCCHH
HHHCCCCCCHHHHHHHHHHHHHHCCCHHCCCCCCCCCCCCCCCCCCCCCHHHHHHHHHHHHHHHCCCCCCCCHHHHHHHCCCCCHHHHHHHHCCCCCCHH
CCCCCCCCCCCCCCCEECCCCCCCCHHHHHHCCCCCCHHHHHHHHHHHHHHHHHHHHCCHHCHHHHHHHHHHHHHHHHHHCCCCHHHHHHHHHHHHHCCC
CCCC
>ss_conf PSIPRED confidence values
9603689999999875654310365778899999998875178867622566652004577899984478867899887622023202146778788788
8766521333011102114667777534567664177632241112454211367544774223566889999988666654543102333357773225
5631578525566654344555303011055676555303578866630467889998899873357774765888730677674554321112344110
3773455410355201113255763234321145660231666676664101222201000002444565545542121002201222455421232010
1369
>Consensus
xxxrxekikniLxdxgxgfxsdyqxgxeDxxxxxxrxrxlqGktxExprxxxxxxthpxxxrirEaxGkxspxxxqalxexdmsLrgsnAHkVGqxxGxx
anDltqdtxRgiyWLlNAlQAtgevinEqxlxxxvpeLYxksxvxstxxftkxsgxxkxPxxLxrdxxxavxemldrgxxkqIddxlxxxRgysfdxDxa
LxKrnYsPgmvqsLAiPtgvaINtGLGLmtPFGGaEGyKAalPseeDPsKTsNVxgEiglKYxlGrtGqLLPxeEFkkVRPDVSkxeYnrYqafkydkre
DxNpLDGDxtixxGxLKxtdeGIhGpEvqFLGrslPvtTgxvPylgalaggxagaxygxxxxraaigglxgglxglxvgxxxgniiexerrrrnxxxnxx
xxxx
>DDPGMHMA_00036 hypothetical protein
MATRKEKIDQILADFGEGFKTDYSIGKDDLTRMYYRTRELQGKTAEAPRATNMFNTHLGIIRTREAAGKADPATIQALNERDMSLRGSNAHKVGQVTGAA
LNDLTQDTSRGIYWLLNALQATGEVINESVLAKVVPELYQKSPVLSTQSFTKESGKPKEPKILFRDEPEAVEEMLDRGFVKQIDGKLSPSRGYSFDVDDA
LVKRNYSPGMVQSLAIPTGVAINTGLGLMTPFGGAEGYKAALPSEEDPSKTSNVLGEVGLKYILGQTGQLLPFDEFRQVRPDVSKDEYNRYQAFKYDRRA
DLNPLDGDITLPGGVLKATDEGIHGPEVQFLGRSLPLTTGIVPYLGALAGGAAGARYGQKTQRAAIGGLLGGLGGLTVGQIGGNIIENERRRRNAAENNQ
FNQV
>gi|52551144|gb|AAU84566.1|(5-400:412) hypothetical protein [uncultured organism BAC21E04]   E=0 s/c=1.63 id=66% cov=98%
---RREKIKNILNDIGAGFSADYQLGREDRRNAFLRDRKLKGQTEESTKFDALMGTHPAAFRIQEALGKLSPEKTQALQELDMSLRGSTAHKVGQFGGSI
ANDLTQDTTRGIYWLLNALQATGEVINEQTLSRIVPELYEKSRVQSTDiPFTKKSGEAKQPRYLNRANEQAVGEMLQRGYAKQIDDRLTAARGYSFDEDG
DLQKRNYSPGMVQSLAIPTGIAINTGLGLMSPFGGAEGYKAALPDEDDPTKTKNVIGEIGLKYLMGRTGQLLPYEEFKKVRPDVSREEYNRYQAFKYDKR
EDYNPLDGDLTIGAGALKFTDEGIHGPEVQFLGRGLPVTTGVVPYLGALAGGVAGAKYGSRSGRAAIGGLTGGLAGLAVGNVTGNIIESERRRRNSVAN-
-----
>gi|352094248|ref|ZP_08955419.1|(141-508:649) hypothetical protein Syn8016DRAFT_0761 [Synechococcus sp. WH 8016]   gi|351680588|gb|EHA63720.1| hypothetical protein Syn8016DRAFT_0761 [Synechococcus sp. WH 8016]  E=1e-133 s/c=1.30 id=33% cov=83%
--------KNRLTQAAIAARSAFQPSSEDFIAVKREINRRQGKNPEGPRGEVAVDRMPLVDGIREVFGGYSDDHMNVRRSQNIDLMKQNAHQqVGSILGR
TASDAVNNGVRSFWWLVNAPQAVSDLVSEQGAGWMNRDgLYGADELIKSEAENRQwidskgavmdnDVRVRKPNVLADDiDLDILRKYMDmypEAKNRRI
RDLAEIEREKNLGKDEAeinnLIKNKvsrYDPiysrkrtnnNLSTLLALPAAVGINAGLGLVTPFGGSEGRKAIFPSDEDPSKTSNVFTEIAAKYFLGRQ
GDLLPWEEFKKVRPDVSKSDYMSYKGYRFNKKEDWNILDGDFNIANGILKGDADGIDGAEIMFLGKSMPVNTVLAP------------------------
-------------------------------------
#
NULL   3706	5728	4211	4064	4839	3729	4763	4308	4069	3323	5509	4640	4464	4937	4285	4423	3815	3783	6325	4665	
HMM    A	C	D	E	F	G	H	I	K	L	M	N	P	Q	R	S	T	V	W	Y	
       M->M	M->I	M->D	I->M	I->I	D->M	D->D	Neff	Neff_I	Neff_D
       0	*	*	0	*	0	*	*	*	*	
M 1    *	*	*	*	*	*	*	*	*	*	0	*	*	*	*	*	*	*	*	*	1
       0	*	*	*	*	*	*	1000	0	0	

A 2    0	*	*	*	*	*	*	*	*	*	*	*	*	*	*	*	*	*	*	*	2
       0	*	*	*	*	*	*	1000	0	0	

T 3    *	*	*	*	*	*	*	*	*	*	*	*	*	*	*	*	0	*	*	*	3
       0	*	*	*	*	*	*	1000	0	0	

R 4    *	*	*	*	*	*	*	*	*	*	*	*	*	*	0	*	*	*	*	*	4
       0	*	*	*	*	*	*	1261	0	0	

K 5    *	*	*	*	*	*	*	*	1000	*	*	*	*	*	1000	*	*	*	*	*	5
       0	*	*	*	*	*	*	1261	0	0	

E 6    *	*	*	0	*	*	*	*	*	*	*	*	*	*	*	*	*	*	*	*	6
       0	*	*	*	*	*	*	1261	0	0	

K 7    *	*	*	*	*	*	*	*	0	*	*	*	*	*	*	*	*	*	*	*	7
       0	*	*	*	*	*	*	1261	0	0	

I 8    *	*	*	*	*	*	*	0	*	*	*	*	*	*	*	*	*	*	*	*	8
       0	*	*	*	*	*	*	1261	0	0	

D 9    *	*	1705	*	*	*	*	*	528	*	*	*	*	*	*	*	*	*	*	*	9
       0	*	*	*	*	*	*	1778	0	0	

Q 10   *	*	*	*	*	*	*	*	*	*	*	528	*	1705	*	*	*	*	*	*	10
       0	*	*	*	*	*	*	1778	0	0	

I 11   *	*	*	*	*	*	*	707	*	*	*	*	*	*	1368	*	*	*	*	*	11
       0	*	*	*	*	*	*	1778	0	0	

L 12   *	*	*	*	*	*	*	*	*	0	*	*	*	*	*	*	*	*	*	*	12
       0	*	*	*	*	*	*	1778	0	0	

A 13   1705	*	*	*	*	*	*	*	*	*	*	1709	*	*	*	*	1368	*	*	*	13
       0	*	*	*	*	*	*	1778	0	0	

D 14   *	*	707	*	*	*	*	*	*	*	*	*	*	1368	*	*	*	*	*	*	14
       0	*	*	*	*	*	*	1778	0	0	

F 15   1368	*	*	*	1705	*	*	1709	*	*	*	*	*	*	*	*	*	*	*	*	15
       0	*	*	*	*	*	*	1778	0	0	

G 16   1368	*	*	*	*	707	*	*	*	*	*	*	*	*	*	*	*	*	*	*	16
       0	*	*	*	*	*	*	1778	0	0	

E 17   1709	*	*	1705	*	*	*	1368	*	*	*	*	*	*	*	*	*	*	*	*	17
       0	*	*	*	*	*	*	1778	0	0	

G 18   1368	*	*	*	*	707	*	*	*	*	*	*	*	*	*	*	*	*	*	*	18
       0	*	*	*	*	*	*	1778	0	0	

F 19   1368	*	*	*	707	*	*	*	*	*	*	*	*	*	*	*	*	*	*	*	19
       0	*	*	*	*	*	*	1778	0	0	

K 20   *	*	*	*	*	*	*	*	1705	*	*	*	*	*	1368	1709	*	*	*	*	20
       0	*	*	*	*	*	*	1778	0	0	

T 21   1709	*	*	*	*	*	*	*	*	*	*	*	*	*	*	1368	1705	*	*	*	21
       0	*	*	*	*	*	*	1778	0	0	

D 22   1368	*	707	*	*	*	*	*	*	*	*	*	*	*	*	*	*	*	*	*	22
       0	*	*	*	*	*	*	1778	0	0	

Y 23   *	*	*	*	1368	*	*	*	*	*	*	*	*	*	*	*	*	*	*	707	23
       0	*	*	*	*	*	*	1778	0	0	

S 24   *	*	*	*	*	*	*	*	*	*	*	*	*	528	*	1705	*	*	*	*	24
       0	*	*	*	*	*	*	1778	0	0	

I 25   *	*	*	*	*	*	*	1705	*	1709	*	*	1368	*	*	*	*	*	*	*	25
       0	*	*	*	*	*	*	1778	0	0	

G 26   *	*	*	*	*	707	*	*	*	*	*	*	*	*	*	1368	*	*	*	*	26
       0	*	*	*	*	*	*	1778	0	0	

K 27   *	*	*	*	*	*	*	*	1705	*	*	*	*	*	1709	1368	*	*	*	*	27
       0	*	*	*	*	*	*	1778	0	0	

D 28   *	*	1705	528	*	*	*	*	*	*	*	*	*	*	*	*	*	*	*	*	28
       0	*	*	*	*	*	*	1778	0	0	

D 29   *	*	0	*	*	*	*	*	*	*	*	*	*	*	*	*	*	*	*	*	29
       0	*	*	*	*	*	*	1778	0	0	

L 30   *	*	*	*	1368	*	*	*	*	1705	*	*	*	*	1709	*	*	*	*	*	30
       0	*	*	*	*	*	*	1778	0	0	

T 31   *	*	*	*	*	*	*	1368	*	*	*	*	*	*	1709	*	1705	*	*	*	31
       0	*	*	*	*	*	*	1778	0	0	

R 32   1368	*	*	*	*	*	*	*	*	*	*	1709	*	*	1705	*	*	*	*	*	32
       0	*	*	*	*	*	*	1778	0	0	

M 33   1709	*	*	*	*	*	*	*	*	*	1705	*	*	*	*	*	*	1368	*	*	33
       0	*	*	*	*	*	*	1778	0	0	

Y 34   *	*	*	*	1709	*	*	*	1368	*	*	*	*	*	*	*	*	*	*	1705	34
       0	*	*	*	*	*	*	1778	0	0	

Y 35   *	*	*	*	*	*	*	*	*	1709	*	*	*	*	1368	*	*	*	*	1705	35
       0	*	*	*	*	*	*	1778	0	0	

R 36   *	*	*	1368	*	*	*	*	*	*	*	*	*	*	707	*	*	*	*	*	36
       0	*	*	*	*	*	*	1778	0	0	

T 37   *	*	1709	*	*	*	*	1368	*	*	*	*	*	*	*	*	1705	*	*	*	37
       0	*	*	*	*	*	*	1778	0	0	

R 38   *	*	*	*	*	*	*	*	*	*	*	1368	*	*	707	*	*	*	*	*	38
       0	*	*	*	*	*	*	1778	0	0	

E 39   *	*	*	1705	*	*	*	*	1709	*	*	*	*	*	1368	*	*	*	*	*	39
       0	*	*	*	*	*	*	1778	0	0	

L 40   *	*	*	*	*	*	*	*	*	707	*	*	*	*	1368	*	*	*	*	*	40
       0	*	*	*	*	*	*	1778	0	0	

Q 41   *	*	*	*	*	*	*	*	1709	*	*	*	*	527	*	*	*	*	*	*	41
       0	*	*	*	*	*	*	1778	0	0	

G 42   *	*	*	*	*	0	*	*	*	*	*	*	*	*	*	*	*	*	*	*	42
       0	*	*	*	*	*	*	1778	0	0	

K 43   *	*	*	*	*	*	*	*	527	*	*	*	*	1709	*	*	*	*	*	*	43
       0	*	*	*	*	*	*	1778	0	0	

T 44   *	*	*	*	*	*	*	*	*	*	*	1368	*	*	*	*	707	*	*	*	44
       0	*	*	*	*	*	*	1778	0	0	

A 45   1705	*	*	1709	*	*	*	*	*	*	*	*	1368	*	*	*	*	*	*	*	45
       0	*	*	*	*	*	*	1778	0	0	

E 46   *	*	*	0	*	*	*	*	*	*	*	*	*	*	*	*	*	*	*	*	46
       0	*	*	*	*	*	*	1778	0	0	

A 47   1705	*	*	*	*	1368	*	*	*	*	*	*	*	*	*	1709	*	*	*	*	47
       0	*	*	*	*	*	*	1778	0	0	

P 48   *	*	*	*	*	*	*	*	*	*	*	*	527	*	*	*	1709	*	*	*	48
       0	*	*	*	*	*	*	1778	0	0	

R 49   *	*	*	*	*	*	*	*	1709	*	*	*	*	*	527	*	*	*	*	*	49
       0	*	*	*	*	*	*	1778	0	0	

A 50   1705	*	*	*	1709	1368	*	*	*	*	*	*	*	*	*	*	*	*	*	*	50
       0	*	*	*	*	*	*	1778	0	0	

T 51   *	*	1709	1368	*	*	*	*	*	*	*	*	*	*	*	*	1705	*	*	*	51
       0	*	*	*	*	*	*	1778	0	0	

N 52   1709	*	*	*	*	*	*	*	*	*	*	1705	*	*	*	*	*	1368	*	*	52
       0	*	*	*	*	*	*	1778	0	0	

M 53   1368	*	*	*	*	*	*	*	*	1709	1705	*	*	*	*	*	*	*	*	*	53
       0	*	*	*	*	*	*	1778	0	0	

F 54   *	*	*	*	1705	*	*	*	*	*	1709	*	*	*	*	*	*	1368	*	*	54
       0	*	*	*	*	*	*	1778	0	0	

N 55   *	*	1368	*	*	1709	*	*	*	*	*	1705	*	*	*	*	*	*	*	*	55
       0	*	*	*	*	*	*	1778	0	0	

T 56   *	*	*	*	*	*	*	*	*	*	*	*	*	*	1368	*	707	*	*	*	56
       0	*	*	*	*	*	*	1778	0	0	

H 57   *	*	*	*	*	*	707	*	*	*	1368	*	*	*	*	*	*	*	*	*	57
       0	*	*	*	*	*	*	1778	0	0	

L 58   *	*	*	*	*	*	*	*	*	1705	*	*	528	*	*	*	*	*	*	*	58
       0	*	*	*	*	*	*	1778	0	0	

G 59   1709	*	*	*	*	1705	*	*	*	1368	*	*	*	*	*	*	*	*	*	*	59
       0	*	*	*	*	*	*	1778	0	0	

I 60   1709	*	*	*	*	*	*	1705	*	*	*	*	*	*	*	*	*	1368	*	*	60
       0	*	*	*	*	*	*	1778	0	0	

I 61   *	*	1368	*	1709	*	*	1705	*	*	*	*	*	*	*	*	*	*	*	*	61
       0	*	*	*	*	*	*	1778	0	0	

R 62   *	*	*	*	*	1368	*	*	*	*	*	*	*	*	707	*	*	*	*	*	62
       0	*	*	*	*	*	*	1778	0	0	

T 63   *	*	*	*	*	*	*	528	*	*	*	*	*	*	*	*	1705	*	*	*	63
       0	*	*	*	*	*	*	1778	0	0	

R 64   *	*	*	*	*	*	*	*	*	*	*	*	*	1709	527	*	*	*	*	*	64
       0	*	*	*	*	*	*	1778	0	0	

E 65   *	*	*	0	*	*	*	*	*	*	*	*	*	*	*	*	*	*	*	*	65
       0	*	*	*	*	*	*	1778	0	0	

A 66   707	*	*	*	*	*	*	*	*	*	*	*	*	*	*	*	*	1368	*	*	66
       0	*	*	*	*	*	*	1778	0	0	

A 67   1705	*	*	*	1368	*	*	*	*	1709	*	*	*	*	*	*	*	*	*	*	67
       0	*	*	*	*	*	*	1778	0	0	

G 68   *	*	*	*	*	0	*	*	*	*	*	*	*	*	*	*	*	*	*	*	68
       0	*	*	*	*	*	*	1778	0	0	

K 69   *	*	*	*	*	1368	*	*	707	*	*	*	*	*	*	*	*	*	*	*	69
       0	*	*	*	*	*	*	1778	0	0	

A 70   1705	*	*	*	*	*	*	*	*	1709	*	*	*	*	*	*	*	*	*	1368	70
       0	*	*	*	*	*	*	1778	0	0	

D 71   *	*	1705	*	*	*	*	*	*	*	*	*	*	*	*	528	*	*	*	*	71
       0	*	*	*	*	*	*	1778	0	0	

P 72   *	*	1368	*	*	*	*	*	*	*	*	*	707	*	*	*	*	*	*	*	72
       0	*	*	*	*	*	*	1778	0	0	

A 73   1705	*	1368	1709	*	*	*	*	*	*	*	*	*	*	*	*	*	*	*	*	73
       0	*	*	*	*	*	*	1778	0	0	

T 74   *	*	*	*	*	*	1368	*	1709	*	*	*	*	*	*	*	1705	*	*	*	74
       0	*	*	*	*	*	*	1778	0	0	

I 75   *	*	*	*	*	*	*	1705	*	*	1368	*	*	*	*	*	1709	*	*	*	75
       0	*	*	*	*	*	*	1778	0	0	

Q 76   *	*	*	*	*	*	*	*	*	*	*	1368	*	707	*	*	*	*	*	*	76
       0	*	*	*	*	*	*	1778	0	0	

A 77   707	*	*	*	*	*	*	*	*	*	*	*	*	*	*	*	*	1368	*	*	77
       0	*	*	*	*	*	*	1778	0	0	

L 78   *	*	*	*	*	*	*	*	*	707	*	*	*	*	1368	*	*	*	*	*	78
       0	*	*	*	*	*	*	1778	0	0	

N 79   *	*	*	*	*	*	*	*	*	*	*	1705	*	1709	1368	*	*	*	*	*	79
       0	*	*	*	*	*	*	1778	0	0	

E 80   *	*	*	707	*	*	*	*	*	*	*	*	*	*	*	1368	*	*	*	*	80
       0	*	*	*	*	*	*	1778	0	0	

R 81   *	*	*	*	*	*	*	*	*	1709	*	*	*	1368	1705	*	*	*	*	*	81
       0	*	*	*	*	*	*	1778	0	0	

D 82   *	*	707	*	*	*	*	*	*	*	*	1368	*	*	*	*	*	*	*	*	82
       0	*	*	*	*	*	*	1778	0	0	

M 83   *	*	*	*	*	*	*	1368	*	*	707	*	*	*	*	*	*	*	*	*	83
       0	*	*	*	*	*	*	1778	0	0	

S 84   *	*	1368	*	*	*	*	*	*	*	*	*	*	*	*	707	*	*	*	*	84
       0	*	*	*	*	*	*	1778	0	0	

L 85   *	*	*	*	*	*	*	*	*	0	*	*	*	*	*	*	*	*	*	*	85
       0	*	*	*	*	*	*	1778	0	0	

R 86   *	*	*	*	*	*	*	*	*	*	1368	*	*	*	707	*	*	*	*	*	86
       0	*	*	*	*	*	*	1778	0	0	

G 87   *	*	*	*	*	707	*	*	1368	*	*	*	*	*	*	*	*	*	*	*	87
       0	*	*	*	*	*	*	1778	0	0	

S 88   *	*	*	*	*	*	*	*	*	*	*	*	*	1368	*	707	*	*	*	*	88
       0	*	*	*	*	*	*	1778	0	0	

N 89   *	*	*	*	*	*	*	*	*	*	*	527	*	*	*	*	1709	*	*	*	89
       0	*	*	*	*	*	*	1778	0	0	

A 90   0	*	*	*	*	*	*	*	*	*	*	*	*	*	*	*	*	*	*	*	90
       0	*	*	*	*	*	*	1778	0	0	

H 91   *	*	*	*	*	*	0	*	*	*	*	*	*	*	*	*	*	*	*	*	91
       0	*	*	*	*	*	*	1778	0	0	

K 92   *	*	*	*	*	*	*	*	707	*	*	*	*	1368	*	*	*	*	*	*	92
       707	1368	*	0	*	*	*	1778	1017	0	

V 93   *	*	*	*	*	*	*	*	*	*	*	*	*	*	*	*	*	0	*	*	93
       0	*	*	*	*	*	*	1778	0	0	

G 94   *	*	*	*	*	0	*	*	*	*	*	*	*	*	*	*	*	*	*	*	94
       0	*	*	*	*	*	*	1778	0	0	

Q 95   *	*	*	*	*	*	*	*	*	*	*	*	*	707	*	1368	*	*	*	*	95
       0	*	*	*	*	*	*	1778	0	0	

V 96   *	*	*	*	1709	*	*	1368	*	*	*	*	*	*	*	*	*	1705	*	*	96
       0	*	*	*	*	*	*	1778	0	0	

T 97   *	*	*	*	*	1709	*	*	*	1368	*	*	*	*	*	*	1705	*	*	*	97
       0	*	*	*	*	*	*	1778	0	0	

G 98   *	*	*	*	*	0	*	*	*	*	*	*	*	*	*	*	*	*	*	*	98
       0	*	*	*	*	*	*	1778	0	0	

A 99   1705	*	*	*	*	*	*	*	*	*	*	*	*	*	1368	1709	*	*	*	*	99
       0	*	*	*	*	*	*	1778	0	0	

A 100  1705	*	*	*	*	*	*	1709	*	*	*	*	*	*	*	*	1368	*	*	*	100
       0	*	*	*	*	*	*	1778	0	0	

L 101  528	*	*	*	*	*	*	*	*	1705	*	*	*	*	*	*	*	*	*	*	101
       0	*	*	*	*	*	*	1778	0	0	

N 102  *	*	*	*	*	*	*	*	*	*	*	707	*	*	*	1368	*	*	*	*	102
       0	*	*	*	*	*	*	1778	0	0	

D 103  *	*	0	*	*	*	*	*	*	*	*	*	*	*	*	*	*	*	*	*	103
       0	*	*	*	*	*	*	1778	0	0	

L 104  1368	*	*	*	*	*	*	*	*	707	*	*	*	*	*	*	*	*	*	*	104
       0	*	*	*	*	*	*	1778	0	0	

T 105  *	*	*	*	*	*	*	*	*	*	*	*	*	*	*	*	707	1368	*	*	105
       0	*	*	*	*	*	*	1778	0	0	

Q 106  *	*	*	*	*	*	*	*	*	*	*	1368	*	707	*	*	*	*	*	*	106
       0	*	*	*	*	*	*	1778	0	0	

D 107  *	*	707	*	*	*	*	*	*	*	*	1368	*	*	*	*	*	*	*	*	107
       0	*	*	*	*	*	*	1778	0	0	

T 108  *	*	*	*	*	1368	*	*	*	*	*	*	*	*	*	*	707	*	*	*	108
       0	*	*	*	*	*	*	1778	0	0	

S 109  *	*	*	*	*	*	*	*	*	*	*	*	*	*	*	1705	1709	1368	*	*	109
       0	*	*	*	*	*	*	1778	0	0	

R 110  *	*	*	*	*	*	*	*	*	*	*	*	*	*	0	*	*	*	*	*	110
       0	*	*	*	*	*	*	1778	0	0	

G 111  *	*	*	*	*	707	*	*	*	*	*	*	*	*	*	1368	*	*	*	*	111
       0	*	*	*	*	*	*	1778	0	0	

I 112  *	*	*	*	1368	*	*	707	*	*	*	*	*	*	*	*	*	*	*	*	112
       0	*	*	*	*	*	*	1778	0	0	

Y 113  *	*	*	*	*	*	*	*	*	*	*	*	*	*	*	*	*	*	1368	707	113
       0	*	*	*	*	*	*	1778	0	0	

W 114  *	*	*	*	*	*	*	*	*	*	*	*	*	*	*	*	*	*	0	*	114
       0	*	*	*	*	*	*	1778	0	0	

L 115  *	*	*	*	*	*	*	*	*	0	*	*	*	*	*	*	*	*	*	*	115
       0	*	*	*	*	*	*	1778	0	0	

L 116  *	*	*	*	*	*	*	*	*	707	*	*	*	*	*	*	*	1368	*	*	116
       0	*	*	*	*	*	*	1778	0	0	

N 117  *	*	*	*	*	*	*	*	*	*	*	0	*	*	*	*	*	*	*	*	117
       0	*	*	*	*	*	*	1778	0	0	

A 118  0	*	*	*	*	*	*	*	*	*	*	*	*	*	*	*	*	*	*	*	118
       0	*	*	*	*	*	*	1778	0	0	

L 119  *	*	*	*	*	*	*	*	*	707	*	*	1368	*	*	*	*	*	*	*	119
       0	*	*	*	*	*	*	1778	0	0	

Q 120  *	*	*	*	*	*	*	*	*	*	*	*	*	0	*	*	*	*	*	*	120
       0	*	*	*	*	*	*	1778	0	0	

A 121  0	*	*	*	*	*	*	*	*	*	*	*	*	*	*	*	*	*	*	*	121
       0	*	*	*	*	*	*	1778	0	0	

T 122  *	*	*	*	*	*	*	*	*	*	*	*	*	*	*	*	707	1368	*	*	122
       0	*	*	*	*	*	*	1778	0	0	

G 123  *	*	*	*	*	707	*	*	*	*	*	*	*	*	*	1368	*	*	*	*	123
       0	*	*	*	*	*	*	1778	0	0	

E 124  *	*	1368	707	*	*	*	*	*	*	*	*	*	*	*	*	*	*	*	*	124
       0	*	*	*	*	*	*	1778	0	0	

V 125  *	*	*	*	*	*	*	*	*	1368	*	*	*	*	*	*	*	707	*	*	125
       0	*	*	*	*	*	*	1778	0	0	

I 126  *	*	*	*	*	*	*	707	*	*	*	*	*	*	*	*	*	1368	*	*	126
       0	*	*	*	*	*	*	1778	0	0	

N 127  *	*	*	*	*	*	*	*	*	*	*	707	*	*	*	1368	*	*	*	*	127
       0	*	*	*	*	*	*	1778	0	0	

E 128  *	*	*	0	*	*	*	*	*	*	*	*	*	*	*	*	*	*	*	*	128
       0	*	*	*	*	*	*	1778	0	0	

S 129  *	*	*	*	*	*	*	*	*	*	*	*	*	528	*	1705	*	*	*	*	129
       0	*	*	*	*	*	*	1778	0	0	

V 130  *	*	*	*	*	1368	*	*	*	*	*	*	*	*	*	*	1709	1705	*	*	130
       0	*	*	*	*	*	*	1778	0	0	

L 131  1368	*	*	*	*	*	*	*	*	707	*	*	*	*	*	*	*	*	*	*	131
       0	*	*	*	*	*	*	1778	0	0	

A 132  1705	*	*	*	*	1368	*	*	*	*	*	*	*	*	*	1709	*	*	*	*	132
       0	*	*	*	*	*	*	1778	0	0	

K 133  *	*	*	*	*	*	*	*	1705	*	*	*	*	*	1709	*	*	*	1368	*	133
       0	*	*	*	*	*	*	1778	0	0	

V 134  *	*	*	*	*	*	*	1709	*	*	1368	*	*	*	*	*	*	1705	*	*	134
       0	*	*	*	*	*	*	1778	0	0	

V 135  *	*	*	*	*	*	*	*	*	*	*	1368	*	*	*	*	*	707	*	*	135
       0	*	*	*	*	*	*	1778	0	0	

P 136  *	*	*	*	*	*	*	*	*	*	*	*	707	*	1368	*	*	*	*	*	136
       0	*	*	*	*	*	*	1778	0	0	

E 137  *	*	1368	707	*	*	*	*	*	*	*	*	*	*	*	*	*	*	*	*	137
       707	1368	*	0	*	*	*	1778	1017	0	

L 138  *	*	*	*	*	*	*	*	*	0	*	*	*	*	*	*	*	*	*	*	138
       0	*	*	*	*	*	*	1778	0	0	

Y 139  *	*	*	*	*	*	*	*	*	*	*	*	*	*	*	*	*	*	*	0	139
       0	*	*	*	*	*	*	1778	0	0	

Q 140  *	*	*	1709	*	1368	*	*	*	*	*	*	*	1705	*	*	*	*	*	*	140
       0	*	*	*	*	*	*	1778	0	0	

K 141  1368	*	*	*	*	*	*	*	707	*	*	*	*	*	*	*	*	*	*	*	141
       0	*	*	*	*	*	*	1778	0	0	

S 142  *	*	1368	*	*	*	*	*	*	*	*	*	*	*	*	707	*	*	*	*	142
       0	*	*	*	*	*	*	1778	0	0	

P 143  *	*	*	1368	*	*	*	*	*	*	*	*	1705	*	1709	*	*	*	*	*	143
       0	*	*	*	*	*	*	1778	0	0	

V 144  *	*	*	*	*	*	*	*	*	1368	*	*	*	*	*	*	*	707	*	*	144
       0	*	*	*	*	*	*	1778	0	0	

L 145  *	*	*	*	*	*	*	1368	*	1705	*	*	*	1709	*	*	*	*	*	*	145
       0	*	*	*	*	*	*	1778	0	0	

S 146  *	*	*	*	*	*	*	*	1368	*	*	*	*	*	*	707	*	*	*	*	146
       0	*	*	*	*	*	*	1778	0	0	

T 147  *	*	*	*	*	*	*	*	*	*	*	*	*	*	*	1368	707	*	*	*	147
       0	*	*	*	*	*	*	1778	0	0	

Q 148  *	*	1709	1368	*	*	*	*	*	*	*	*	*	1705	*	*	*	*	*	*	148
       527	1709	*	0	*	*	*	1778	1000	0	

S 149  1368	*	*	*	*	*	*	*	*	*	*	*	1709	*	*	1705	*	*	*	*	149
       0	*	*	*	*	*	*	1778	0	0	

F 150  *	*	*	1368	707	*	*	*	*	*	*	*	*	*	*	*	*	*	*	*	150
       0	*	*	*	*	*	*	1778	0	0	

T 151  *	*	*	*	*	*	*	*	*	*	*	1368	*	*	*	*	707	*	*	*	151
       0	*	*	*	*	*	*	1778	0	0	

K 152  *	*	*	*	*	*	*	*	707	*	*	*	*	*	1368	*	*	*	*	*	152
       0	*	*	*	*	*	*	1778	0	0	

E 153  *	*	*	1705	*	*	*	*	1709	*	*	*	*	1368	*	*	*	*	*	*	153
       707	1368	*	3459	138	*	*	1778	1017	0	

S 154  *	*	1368	*	*	*	*	*	*	*	*	*	*	*	*	707	*	*	*	*	154
       0	*	*	*	*	*	*	1778	0	0	

G 155  *	*	*	*	*	707	*	*	*	*	*	*	*	*	*	*	*	1368	*	*	155
       0	*	*	*	*	*	*	1778	0	0	

K 156  *	*	*	1709	*	*	*	*	1705	*	*	*	*	*	1368	*	*	*	*	*	156
       0	*	*	*	*	*	*	1778	0	0	

P 157  1709	*	*	*	*	*	*	*	*	*	*	*	1705	*	*	*	*	1368	*	*	157
       0	*	*	*	*	*	*	1778	0	0	

K 158  *	*	*	*	*	*	*	*	707	*	*	*	*	*	1368	*	*	*	*	*	158
       0	*	*	*	*	*	*	1778	0	0	

E 159  *	*	*	1705	*	*	*	*	1368	*	*	*	*	1709	*	*	*	*	*	*	159
       0	*	*	*	*	*	*	1778	0	0	

P 160  *	*	*	*	*	*	*	*	*	*	*	*	0	*	*	*	*	*	*	*	160
       0	*	*	*	*	*	*	1778	0	0	

K 161  *	*	*	*	*	*	*	*	1705	*	*	1368	*	*	1709	*	*	*	*	*	161
       0	*	*	*	*	*	*	1778	0	0	

I 162  *	*	*	*	*	*	*	1705	*	*	*	*	*	*	*	*	*	1368	*	1709	162
       0	*	*	*	*	*	*	1778	0	0	

L 163  *	*	*	*	*	*	*	*	*	0	*	*	*	*	*	*	*	*	*	*	163
       0	*	*	*	*	*	*	1778	0	0	

F 164  1368	*	*	*	1705	*	*	*	*	*	*	1709	*	*	*	*	*	*	*	*	164
       0	*	*	*	*	*	*	1778	0	0	

R 165  *	*	1368	*	*	*	*	*	*	*	*	*	*	*	707	*	*	*	*	*	165
       0	*	*	*	*	*	*	1778	0	0	

D 166  1709	*	527	*	*	*	*	*	*	*	*	*	*	*	*	*	*	*	*	*	166
       707	1368	*	0	*	*	*	1778	1017	0	

E 167  *	*	1368	1705	*	*	*	*	*	*	*	1709	*	*	*	*	*	*	*	*	167
       0	*	*	*	*	*	*	1778	0	0	

P 168  *	*	*	1709	*	*	*	*	*	1368	*	*	1705	*	*	*	*	*	*	*	168
       0	*	*	*	*	*	*	1778	0	0	

E 169  *	*	1368	1705	*	*	*	*	*	*	*	*	*	1709	*	*	*	*	*	*	169
       0	*	*	*	*	*	*	1778	0	0	

A 170  707	*	*	*	*	*	*	1368	*	*	*	*	*	*	*	*	*	*	*	*	170
       0	*	*	*	*	*	*	1778	0	0	

V 171  *	*	*	*	*	*	*	*	*	1368	*	*	*	*	*	*	*	707	*	*	171
       0	*	*	*	*	*	*	1778	0	0	

E 172  *	*	*	1705	*	1709	*	*	*	*	*	*	*	*	1368	*	*	*	*	*	172
       0	*	*	*	*	*	*	1778	0	0	

E 173  *	*	*	707	*	*	*	*	1368	*	*	*	*	*	*	*	*	*	*	*	173
       0	*	*	*	*	*	*	1778	0	0	

M 174  *	*	*	*	*	*	*	*	*	*	707	*	*	*	*	*	*	*	*	1368	174
       0	*	*	*	*	*	*	1778	0	0	

L 175  *	*	*	*	*	*	*	*	*	707	1368	*	*	*	*	*	*	*	*	*	175
       0	*	*	*	*	*	*	1778	0	0	

D 176  *	*	527	*	*	*	*	*	*	*	*	*	*	1709	*	*	*	*	*	*	176
       707	1368	*	1585	585	*	*	1778	1017	0	

R 177  *	*	*	1368	*	*	*	*	*	*	*	*	*	*	707	*	*	*	*	*	177
       0	*	*	*	*	*	*	1778	0	0	

G 178  1368	*	*	*	*	707	*	*	*	*	*	*	*	*	*	*	*	*	*	*	178
       0	*	*	*	*	*	*	1778	0	0	

F 179  *	*	*	*	1705	*	*	*	1368	*	*	*	*	*	*	*	*	*	*	1709	179
       0	*	*	*	*	*	*	1778	0	0	

V 180  1709	*	*	*	*	*	*	*	*	*	*	1368	*	*	*	*	*	1705	*	*	180
       0	*	*	*	*	*	*	1778	0	0	

K 181  *	*	*	*	*	*	*	*	707	*	*	*	*	*	1368	*	*	*	*	*	181
       0	*	*	*	*	*	*	1778	0	0	

Q 182  *	*	*	*	*	*	*	*	*	*	*	*	*	707	1368	*	*	*	*	*	182
       0	*	*	*	*	*	*	1778	0	0	

I 183  *	*	*	*	*	*	*	0	*	*	*	*	*	*	*	*	*	*	*	*	183
       0	*	*	*	*	*	*	1778	0	0	

D 184  *	*	707	*	*	*	*	*	*	*	*	*	*	*	1368	*	*	*	*	*	184
       0	*	*	*	*	*	*	1778	0	0	

G 185  *	*	528	*	*	1705	*	*	*	*	*	*	*	*	*	*	*	*	*	*	185
       0	*	*	*	*	*	*	1778	0	0	

K 186  *	*	*	*	*	*	*	*	1705	1368	*	*	*	*	1709	*	*	*	*	*	186
       0	*	*	*	*	*	*	1778	0	0	

L 187  1368	*	*	*	*	*	*	*	*	707	*	*	*	*	*	*	*	*	*	*	187
       0	*	*	*	*	*	*	1778	0	0	

S 188  *	*	*	1368	*	*	*	*	*	*	*	*	*	*	*	1705	1709	*	*	*	188
       0	*	*	*	*	*	*	1778	0	0	

P 189  1709	*	*	*	*	*	*	1368	*	*	*	*	1705	*	*	*	*	*	*	*	189
       0	*	*	*	*	*	*	1778	0	0	

S 190  1709	*	*	1368	*	*	*	*	*	*	*	*	*	*	*	1705	*	*	*	*	190
       0	*	*	*	*	*	*	1778	0	0	

R 191  *	*	*	*	*	*	*	*	*	*	*	*	*	*	0	*	*	*	*	*	191
       0	*	*	*	*	*	*	1778	0	0	

G 192  *	*	*	1368	*	707	*	*	*	*	*	*	*	*	*	*	*	*	*	*	192
       0	*	*	*	*	*	*	1778	0	0	

Y 193  *	*	*	*	*	*	*	*	1368	*	*	*	*	*	*	*	*	*	*	707	193
       0	*	*	*	*	*	*	1778	0	0	

S 194  *	*	*	*	*	*	*	*	*	*	*	1368	*	*	*	707	*	*	*	*	194
       0	*	*	*	*	*	*	1778	0	0	

F 195  *	*	*	*	707	*	*	*	*	1368	*	*	*	*	*	*	*	*	*	*	195
       0	*	*	*	*	*	*	1778	0	0	

D 196  *	*	707	*	*	1368	*	*	*	*	*	*	*	*	*	*	*	*	*	*	196
       0	*	*	*	*	*	*	1778	0	0	

V 197  *	*	*	1709	*	*	*	*	1368	*	*	*	*	*	*	*	*	1705	*	*	197
       0	*	*	*	*	*	*	1778	0	0	

D 198  *	*	0	*	*	*	*	*	*	*	*	*	*	*	*	*	*	*	*	*	198
       0	*	*	*	*	*	*	1778	0	0	

D 199  *	*	1705	1368	*	1709	*	*	*	*	*	*	*	*	*	*	*	*	*	*	199
       0	*	*	*	*	*	*	1778	0	0	

A 200  527	*	1709	*	*	*	*	*	*	*	*	*	*	*	*	*	*	*	*	*	200
       707	1368	*	2000	415	*	*	1778	1017	0	

L 201  *	*	*	*	*	*	*	*	*	0	*	*	*	*	*	*	*	*	*	*	201
       0	*	*	*	*	*	*	1778	0	0	

V 202  *	*	*	*	*	*	*	1368	*	*	*	*	*	1709	*	*	*	1705	*	*	202
       0	*	*	*	*	*	*	1778	0	0	

K 203  *	*	*	*	*	*	*	*	0	*	*	*	*	*	*	*	*	*	*	*	203
       0	*	*	*	*	*	*	1778	0	0	

R 204  *	*	*	*	*	*	*	*	*	*	*	1368	*	*	707	*	*	*	*	*	204
       0	*	*	*	*	*	*	1778	0	0	

N 205  *	*	*	*	*	*	*	*	1368	*	*	707	*	*	*	*	*	*	*	*	205
       707	1368	*	1585	585	*	*	1778	1017	0	

Y 206  *	*	*	*	*	*	*	*	*	*	*	*	*	*	*	*	*	*	*	0	206
       0	*	*	*	*	*	*	1778	0	0	

S 207  *	*	1368	*	*	*	*	*	*	*	*	*	*	*	*	707	*	*	*	*	207
       0	*	*	*	*	*	*	1778	0	0	

P 208  *	*	*	*	*	*	*	*	*	*	*	*	0	*	*	*	*	*	*	*	208
       707	1368	*	3170	170	*	*	1778	1017	0	

G 209  *	*	*	*	*	707	*	*	*	*	*	1368	*	*	*	*	*	*	*	*	209
       0	*	*	*	*	*	*	1778	0	0	

M 210  *	*	*	*	*	*	*	*	*	1368	707	*	*	*	*	*	*	*	*	*	210
       0	*	*	*	*	*	*	1778	0	0	

V 211  *	*	*	*	*	*	*	*	*	*	*	*	*	*	*	1368	*	707	*	*	211
       0	*	*	*	*	*	*	1778	0	0	

Q 212  *	*	*	*	*	*	*	*	*	*	*	*	*	707	*	*	1368	*	*	*	212
       0	*	*	*	*	*	*	1778	0	0	

S 213  *	*	*	*	*	*	*	*	*	1368	*	*	*	*	*	707	*	*	*	*	213
       0	*	*	*	*	*	*	1778	0	0	

L 214  *	*	*	*	*	*	*	*	*	0	*	*	*	*	*	*	*	*	*	*	214
       0	*	*	*	*	*	*	1778	0	0	

A 215  0	*	*	*	*	*	*	*	*	*	*	*	*	*	*	*	*	*	*	*	215
       0	*	*	*	*	*	*	1778	0	0	

I 216  *	*	*	*	*	*	*	707	*	1368	*	*	*	*	*	*	*	*	*	*	216
       0	*	*	*	*	*	*	1778	0	0	

P 217  *	*	*	*	*	*	*	*	*	*	*	*	0	*	*	*	*	*	*	*	217
       0	*	*	*	*	*	*	1778	0	0	

T 218  1368	*	*	*	*	*	*	*	*	*	*	*	*	*	*	*	707	*	*	*	218
       0	*	*	*	*	*	*	1778	0	0	

G 219  1368	*	*	*	*	707	*	*	*	*	*	*	*	*	*	*	*	*	*	*	219
       0	*	*	*	*	*	*	1778	0	0	

V 220  *	*	*	*	*	*	*	1709	*	*	*	*	*	*	*	*	*	527	*	*	220
       0	*	*	*	*	*	*	1778	0	0	

A 221  707	*	*	*	*	1368	*	*	*	*	*	*	*	*	*	*	*	*	*	*	221
       0	*	*	*	*	*	*	1778	0	0	

I 222  *	*	*	*	*	*	*	0	*	*	*	*	*	*	*	*	*	*	*	*	222
       0	*	*	*	*	*	*	1778	0	0	

N 223  *	*	*	*	*	*	*	*	*	*	*	0	*	*	*	*	*	*	*	*	223
       0	*	*	*	*	*	*	1778	0	0	

T 224  1368	*	*	*	*	*	*	*	*	*	*	*	*	*	*	*	707	*	*	*	224
       0	*	*	*	*	*	*	1778	0	0	

G 225  *	*	*	*	*	0	*	*	*	*	*	*	*	*	*	*	*	*	*	*	225
       0	*	*	*	*	*	*	1778	0	0	

L 226  *	*	*	*	*	*	*	*	*	0	*	*	*	*	*	*	*	*	*	*	226
       0	*	*	*	*	*	*	1778	0	0	

G 227  *	*	*	*	*	0	*	*	*	*	*	*	*	*	*	*	*	*	*	*	227
       0	*	*	*	*	*	*	1778	0	0	

L 228  *	*	*	*	*	*	*	*	*	0	*	*	*	*	*	*	*	*	*	*	228
       0	*	*	*	*	*	*	1778	0	0	

M 229  *	*	*	*	*	*	*	*	*	*	707	*	*	*	*	*	*	1368	*	*	229
       0	*	*	*	*	*	*	1778	0	0	

T 230  *	*	*	*	*	*	*	*	*	*	*	*	*	*	*	1709	527	*	*	*	230
       0	*	*	*	*	*	*	1778	0	0	

P 231  *	*	*	*	*	*	*	*	*	*	*	*	0	*	*	*	*	*	*	*	231
       0	*	*	*	*	*	*	1778	0	0	

F 232  *	*	*	*	0	*	*	*	*	*	*	*	*	*	*	*	*	*	*	*	232
       0	*	*	*	*	*	*	1778	0	0	

G 233  *	*	*	*	*	0	*	*	*	*	*	*	*	*	*	*	*	*	*	*	233
       0	*	*	*	*	*	*	1778	0	0	

G 234  *	*	*	*	*	0	*	*	*	*	*	*	*	*	*	*	*	*	*	*	234
       0	*	*	*	*	*	*	1778	0	0	

A 235  707	*	*	*	*	*	*	*	*	*	*	*	*	*	*	1368	*	*	*	*	235
       0	*	*	*	*	*	*	1778	0	0	

E 236  *	*	*	0	*	*	*	*	*	*	*	*	*	*	*	*	*	*	*	*	236
       0	*	*	*	*	*	*	1778	0	0	

G 237  *	*	*	*	*	0	*	*	*	*	*	*	*	*	*	*	*	*	*	*	237
       0	*	*	*	*	*	*	1778	0	0	

Y 238  *	*	*	*	*	*	*	*	*	*	*	*	*	*	1368	*	*	*	*	707	238
       0	*	*	*	*	*	*	1778	0	0	

K 239  *	*	*	*	*	*	*	*	0	*	*	*	*	*	*	*	*	*	*	*	239
       0	*	*	*	*	*	*	1778	0	0	

A 240  0	*	*	*	*	*	*	*	*	*	*	*	*	*	*	*	*	*	*	*	240
       0	*	*	*	*	*	*	1778	0	0	

A 241  707	*	*	*	*	*	*	1368	*	*	*	*	*	*	*	*	*	*	*	*	241
       0	*	*	*	*	*	*	1778	0	0	

L 242  *	*	*	*	1368	*	*	*	*	707	*	*	*	*	*	*	*	*	*	*	242
       0	*	*	*	*	*	*	1778	0	0	

P 243  *	*	*	*	*	*	*	*	*	*	*	*	0	*	*	*	*	*	*	*	243
       0	*	*	*	*	*	*	1778	0	0	

S 244  *	*	1709	*	*	*	*	*	*	*	*	*	*	*	*	527	*	*	*	*	244
       0	*	*	*	*	*	*	1778	0	0	

E 245  *	*	1368	707	*	*	*	*	*	*	*	*	*	*	*	*	*	*	*	*	245
       0	*	*	*	*	*	*	1778	0	0	

E 246  *	*	1709	527	*	*	*	*	*	*	*	*	*	*	*	*	*	*	*	*	246
       0	*	*	*	*	*	*	1778	0	0	

D 247  *	*	0	*	*	*	*	*	*	*	*	*	*	*	*	*	*	*	*	*	247
       0	*	*	*	*	*	*	1778	0	0	

P 248  *	*	*	*	*	*	*	*	*	*	*	*	0	*	*	*	*	*	*	*	248
       0	*	*	*	*	*	*	1778	0	0	

S 249  *	*	*	*	*	*	*	*	*	*	*	*	*	*	*	527	1709	*	*	*	249
       0	*	*	*	*	*	*	1778	0	0	

K 250  *	*	*	*	*	*	*	*	0	*	*	*	*	*	*	*	*	*	*	*	250
       0	*	*	*	*	*	*	1778	0	0	

T 251  *	*	*	*	*	*	*	*	*	*	*	*	*	*	*	*	0	*	*	*	251
       0	*	*	*	*	*	*	1778	0	0	

S 252  *	*	*	*	*	*	*	*	1709	*	*	*	*	*	*	527	*	*	*	*	252
       0	*	*	*	*	*	*	1778	0	0	

N 253  *	*	*	*	*	*	*	*	*	*	*	0	*	*	*	*	*	*	*	*	253
       0	*	*	*	*	*	*	1778	0	0	

V 254  *	*	*	*	*	*	*	*	*	*	*	*	*	*	*	*	*	0	*	*	254
       0	*	*	*	*	*	*	1778	0	0	

L 255  *	*	*	*	1368	*	*	1709	*	1705	*	*	*	*	*	*	*	*	*	*	255
       0	*	*	*	*	*	*	1778	0	0	

G 256  *	*	*	*	*	707	*	*	*	*	*	*	*	*	*	*	1368	*	*	*	256
       0	*	*	*	*	*	*	1778	0	0	

E 257  *	*	*	0	*	*	*	*	*	*	*	*	*	*	*	*	*	*	*	*	257
       0	*	*	*	*	*	*	1778	0	0	

V 258  *	*	*	*	*	*	*	528	*	*	*	*	*	*	*	*	*	1705	*	*	258
       0	*	*	*	*	*	*	1778	0	0	

G 259  1368	*	*	*	*	707	*	*	*	*	*	*	*	*	*	*	*	*	*	*	259
       0	*	*	*	*	*	*	1778	0	0	

L 260  1368	*	*	*	*	*	*	*	*	707	*	*	*	*	*	*	*	*	*	*	260
       0	*	*	*	*	*	*	1778	0	0	

K 261  *	*	*	*	*	*	*	*	0	*	*	*	*	*	*	*	*	*	*	*	261
       0	*	*	*	*	*	*	1778	0	0	

Y 262  *	*	*	*	*	*	*	*	*	*	*	*	*	*	*	*	*	*	*	0	262
       0	*	*	*	*	*	*	1778	0	0	

I 263  *	*	*	*	1368	*	*	1705	*	1709	*	*	*	*	*	*	*	*	*	*	263
       0	*	*	*	*	*	*	1778	0	0	

L 264  *	*	*	*	*	*	*	*	*	527	1709	*	*	*	*	*	*	*	*	*	264
       0	*	*	*	*	*	*	1778	0	0	

G 265  *	*	*	*	*	0	*	*	*	*	*	*	*	*	*	*	*	*	*	*	265
       0	*	*	*	*	*	*	1778	0	0	

Q 266  *	*	*	*	*	*	*	*	*	*	*	*	*	1705	528	*	*	*	*	*	266
       0	*	*	*	*	*	*	1778	0	0	

T 267  *	*	*	*	*	*	*	*	*	*	*	*	*	1368	*	*	707	*	*	*	267
       0	*	*	*	*	*	*	1778	0	0	

G 268  *	*	*	*	*	0	*	*	*	*	*	*	*	*	*	*	*	*	*	*	268
       0	*	*	*	*	*	*	1778	0	0	

Q 269  *	*	1368	*	*	*	*	*	*	*	*	*	*	707	*	*	*	*	*	*	269
       0	*	*	*	*	*	*	1778	0	0	

L 270  *	*	*	*	*	*	*	*	*	0	*	*	*	*	*	*	*	*	*	*	270
       0	*	*	*	*	*	*	1778	0	0	

L 271  *	*	*	*	*	*	*	*	*	0	*	*	*	*	*	*	*	*	*	*	271
       0	*	*	*	*	*	*	1778	0	0	

P 272  *	*	*	*	*	*	*	*	*	*	*	*	0	*	*	*	*	*	*	*	272
       0	*	*	*	*	*	*	1778	0	0	

F 273  *	*	*	*	1705	*	*	*	*	*	*	*	*	*	*	*	*	*	1368	1709	273
       0	*	*	*	*	*	*	1778	0	0	

D 274  *	*	1705	528	*	*	*	*	*	*	*	*	*	*	*	*	*	*	*	*	274
       0	*	*	*	*	*	*	1778	0	0	

E 275  *	*	*	0	*	*	*	*	*	*	*	*	*	*	*	*	*	*	*	*	275
       0	*	*	*	*	*	*	1778	0	0	

F 276  *	*	*	*	0	*	*	*	*	*	*	*	*	*	*	*	*	*	*	*	276
       0	*	*	*	*	*	*	1778	0	0	

R 277  *	*	*	*	*	*	*	*	528	*	*	*	*	*	1705	*	*	*	*	*	277
       0	*	*	*	*	*	*	1778	0	0	

Q 278  *	*	*	*	*	*	*	*	528	*	*	*	*	1705	*	*	*	*	*	*	278
       0	*	*	*	*	*	*	1778	0	0	

V 279  *	*	*	*	*	*	*	*	*	*	*	*	*	*	*	*	*	0	*	*	279
       0	*	*	*	*	*	*	1778	0	0	

R 280  *	*	*	*	*	*	*	*	*	*	*	*	*	*	0	*	*	*	*	*	280
       0	*	*	*	*	*	*	1778	0	0	

P 281  *	*	*	*	*	*	*	*	*	*	*	*	0	*	*	*	*	*	*	*	281
       0	*	*	*	*	*	*	1778	0	0	

D 282  *	*	0	*	*	*	*	*	*	*	*	*	*	*	*	*	*	*	*	*	282
       0	*	*	*	*	*	*	1778	0	0	

V 283  *	*	*	*	*	*	*	*	*	*	*	*	*	*	*	*	*	0	*	*	283
       0	*	*	*	*	*	*	1778	0	0	

S 284  *	*	*	*	*	*	*	*	*	*	*	*	*	*	*	0	*	*	*	*	284
       0	*	*	*	*	*	*	1778	0	0	

K 285  *	*	*	*	*	*	*	*	527	*	*	*	*	*	1709	*	*	*	*	*	285
       0	*	*	*	*	*	*	1778	0	0	

D 286  *	*	1705	1709	*	*	*	*	*	*	*	*	*	*	*	1368	*	*	*	*	286
       0	*	*	*	*	*	*	1778	0	0	

E 287  *	*	1368	707	*	*	*	*	*	*	*	*	*	*	*	*	*	*	*	*	287
       0	*	*	*	*	*	*	1778	0	0	

Y 288  *	*	*	*	*	*	*	*	*	*	*	*	*	*	*	*	*	*	*	0	288
       0	*	*	*	*	*	*	1778	0	0	

N 289  *	*	*	*	*	*	*	*	*	*	1368	707	*	*	*	*	*	*	*	*	289
       0	*	*	*	*	*	*	1778	0	0	

R 290  *	*	*	*	*	*	*	*	*	*	*	*	*	*	707	1368	*	*	*	*	290
       0	*	*	*	*	*	*	1778	0	0	

Y 291  *	*	*	*	*	*	*	*	*	*	*	*	*	*	*	*	*	*	*	0	291
       0	*	*	*	*	*	*	1778	0	0	

Q 292  *	*	*	*	*	*	*	*	1368	*	*	*	*	707	*	*	*	*	*	*	292
       0	*	*	*	*	*	*	1778	0	0	

A 293  707	*	*	*	*	1368	*	*	*	*	*	*	*	*	*	*	*	*	*	*	293
       0	*	*	*	*	*	*	1778	0	0	

F 294  *	*	*	*	707	*	*	*	*	*	*	*	*	*	*	*	*	*	*	1368	294
       0	*	*	*	*	*	*	1778	0	0	

K 295  *	*	*	*	*	*	*	*	707	*	*	*	*	*	1368	*	*	*	*	*	295
       0	*	*	*	*	*	*	1778	0	0	

Y 296  *	*	*	*	1368	*	*	*	*	*	*	*	*	*	*	*	*	*	*	707	296
       0	*	*	*	*	*	*	1778	0	0	

D 297  *	*	707	*	*	*	*	*	*	*	*	1368	*	*	*	*	*	*	*	*	297
       0	*	*	*	*	*	*	1778	0	0	

R 298  *	*	*	*	*	*	*	*	528	*	*	*	*	*	1705	*	*	*	*	*	298
       0	*	*	*	*	*	*	1778	0	0	

R 299  *	*	*	*	*	*	*	*	1368	*	*	*	*	*	707	*	*	*	*	*	299
       0	*	*	*	*	*	*	1778	0	0	

A 300  1705	*	*	528	*	*	*	*	*	*	*	*	*	*	*	*	*	*	*	*	300
       0	*	*	*	*	*	*	1778	0	0	

D 301  *	*	0	*	*	*	*	*	*	*	*	*	*	*	*	*	*	*	*	*	301
       0	*	*	*	*	*	*	1778	0	0	

L 302  *	*	*	*	*	*	*	*	*	1705	*	*	*	*	*	*	*	*	1368	1709	302
       0	*	*	*	*	*	*	1778	0	0	

N 303  *	*	*	*	*	*	*	*	*	*	*	0	*	*	*	*	*	*	*	*	303
       0	*	*	*	*	*	*	1778	0	0	

P 304  *	*	*	*	*	*	*	1368	*	*	*	*	707	*	*	*	*	*	*	*	304
       0	*	*	*	*	*	*	1778	0	0	

L 305  *	*	*	*	*	*	*	*	*	0	*	*	*	*	*	*	*	*	*	*	305
       0	*	*	*	*	*	*	1778	0	0	

D 306  *	*	0	*	*	*	*	*	*	*	*	*	*	*	*	*	*	*	*	*	306
       0	*	*	*	*	*	*	1778	0	0	

G 307  *	*	*	*	*	0	*	*	*	*	*	*	*	*	*	*	*	*	*	*	307
       0	*	*	*	*	*	*	1778	0	0	

D 308  *	*	0	*	*	*	*	*	*	*	*	*	*	*	*	*	*	*	*	*	308
       0	*	*	*	*	*	*	1778	0	0	

I 309  *	*	*	*	1368	*	*	1705	*	1709	*	*	*	*	*	*	*	*	*	*	309
       0	*	*	*	*	*	*	1778	0	0	

T 310  *	*	*	*	*	*	*	*	*	*	*	1368	*	*	*	*	707	*	*	*	310
       0	*	*	*	*	*	*	1778	0	0	

L 311  *	*	*	*	*	*	*	528	*	1705	*	*	*	*	*	*	*	*	*	*	311
       0	*	*	*	*	*	*	1778	0	0	

P 312  1368	*	*	*	*	1709	*	*	*	*	*	*	1705	*	*	*	*	*	*	*	312
       0	*	*	*	*	*	*	1778	0	0	

G 313  1709	*	*	*	*	1705	*	*	*	*	*	1368	*	*	*	*	*	*	*	*	313
       0	*	*	*	*	*	*	1778	0	0	

G 314  *	*	*	*	*	0	*	*	*	*	*	*	*	*	*	*	*	*	*	*	314
       0	*	*	*	*	*	*	1778	0	0	

V 315  1709	*	*	*	*	*	*	1368	*	*	*	*	*	*	*	*	*	1705	*	*	315
       0	*	*	*	*	*	*	1778	0	0	

L 316  *	*	*	*	*	*	*	*	*	0	*	*	*	*	*	*	*	*	*	*	316
       0	*	*	*	*	*	*	1778	0	0	

K 317  *	*	*	*	*	*	*	*	0	*	*	*	*	*	*	*	*	*	*	*	317
       0	*	*	*	*	*	*	1778	0	0	

A 318  1705	*	*	*	1709	1368	*	*	*	*	*	*	*	*	*	*	*	*	*	*	318
       0	*	*	*	*	*	*	1778	0	0	

T 319  *	*	1368	*	*	*	*	*	*	*	*	*	*	*	*	*	707	*	*	*	319
       0	*	*	*	*	*	*	1778	0	0	

D 320  1368	*	707	*	*	*	*	*	*	*	*	*	*	*	*	*	*	*	*	*	320
       0	*	*	*	*	*	*	1778	0	0	

E 321  *	*	1368	707	*	*	*	*	*	*	*	*	*	*	*	*	*	*	*	*	321
       0	*	*	*	*	*	*	1778	0	0	

G 322  *	*	*	*	*	0	*	*	*	*	*	*	*	*	*	*	*	*	*	*	322
       0	*	*	*	*	*	*	1778	0	0	

I 323  *	*	*	*	*	*	*	0	*	*	*	*	*	*	*	*	*	*	*	*	323
       0	*	*	*	*	*	*	1778	0	0	

H 324  *	*	1368	*	*	*	707	*	*	*	*	*	*	*	*	*	*	*	*	*	324
       0	*	*	*	*	*	*	1778	0	0	

G 325  *	*	*	*	*	0	*	*	*	*	*	*	*	*	*	*	*	*	*	*	325
       0	*	*	*	*	*	*	1778	0	0	

P 326  1368	*	*	*	*	*	*	*	*	*	*	*	707	*	*	*	*	*	*	*	326
       0	*	*	*	*	*	*	1778	0	0	

E 327  *	*	*	0	*	*	*	*	*	*	*	*	*	*	*	*	*	*	*	*	327
       0	*	*	*	*	*	*	1778	0	0	

V 328  *	*	*	*	*	*	*	1368	*	*	*	*	*	*	*	*	*	707	*	*	328
       0	*	*	*	*	*	*	1778	0	0	

Q 329  *	*	*	*	*	*	*	*	*	*	1368	*	*	707	*	*	*	*	*	*	329
       0	*	*	*	*	*	*	1778	0	0	

F 330  *	*	*	*	0	*	*	*	*	*	*	*	*	*	*	*	*	*	*	*	330
       0	*	*	*	*	*	*	1778	0	0	

L 331  *	*	*	*	*	*	*	*	*	0	*	*	*	*	*	*	*	*	*	*	331
       0	*	*	*	*	*	*	1778	0	0	

G 332  *	*	*	*	*	0	*	*	*	*	*	*	*	*	*	*	*	*	*	*	332
       0	*	*	*	*	*	*	1778	0	0	

R 333  *	*	*	*	*	*	*	*	1368	*	*	*	*	*	707	*	*	*	*	*	333
       0	*	*	*	*	*	*	1778	0	0	

S 334  *	*	*	*	*	1709	*	*	*	*	*	*	*	*	*	527	*	*	*	*	334
       0	*	*	*	*	*	*	1778	0	0	

L 335  *	*	*	*	*	*	*	*	*	707	1368	*	*	*	*	*	*	*	*	*	335
       0	*	*	*	*	*	*	1778	0	0	

P 336  *	*	*	*	*	*	*	*	*	*	*	*	0	*	*	*	*	*	*	*	336
       0	*	*	*	*	*	*	1778	0	0	

L 337  *	*	*	*	*	*	*	*	*	1705	*	*	*	*	*	*	*	528	*	*	337
       0	*	*	*	*	*	*	1778	0	0	

T 338  *	*	*	*	*	*	*	*	*	*	*	1368	*	*	*	*	707	*	*	*	338
       0	*	*	*	*	*	*	1778	0	0	

T 339  *	*	*	*	*	*	*	*	*	*	*	*	*	*	*	*	0	*	*	*	339
       0	*	*	*	*	*	*	1778	0	0	

G 340  *	*	*	*	*	707	*	*	*	*	*	*	*	*	*	*	*	1368	*	*	340
       0	*	*	*	*	*	*	1778	0	0	

I 341  *	*	*	*	*	*	*	1705	*	1368	*	*	*	*	*	*	*	1709	*	*	341
       0	*	*	*	*	*	*	1778	0	0	

V 342  1368	*	*	*	*	*	*	*	*	*	*	*	*	*	*	*	*	707	*	*	342
       0	*	*	*	*	*	*	1778	0	0	

P 343  *	*	*	*	*	*	*	*	*	*	*	*	0	*	*	*	*	*	*	*	343
       0	*	*	*	*	*	*	1778	0	0	

Y 344  *	*	*	*	*	*	*	*	*	*	*	*	*	*	*	*	*	*	*	0	344
       0	*	*	*	*	*	*	1261	0	0	

L 345  *	*	*	*	*	*	*	*	*	0	*	*	*	*	*	*	*	*	*	*	345
       0	*	*	*	*	*	*	1261	0	0	

G 346  *	*	*	*	*	0	*	*	*	*	*	*	*	*	*	*	*	*	*	*	346
       0	*	*	*	*	*	*	1261	0	0	

A 347  0	*	*	*	*	*	*	*	*	*	*	*	*	*	*	*	*	*	*	*	347
       0	*	*	*	*	*	*	1261	0	0	

L 348  *	*	*	*	*	*	*	*	*	0	*	*	*	*	*	*	*	*	*	*	348
       0	*	*	*	*	*	*	1261	0	0	

A 349  0	*	*	*	*	*	*	*	*	*	*	*	*	*	*	*	*	*	*	*	349
       0	*	*	*	*	*	*	1261	0	0	

G 350  *	*	*	*	*	0	*	*	*	*	*	*	*	*	*	*	*	*	*	*	350
       0	*	*	*	*	*	*	1261	0	0	

G 351  *	*	*	*	*	0	*	*	*	*	*	*	*	*	*	*	*	*	*	*	351
       0	*	*	*	*	*	*	1261	0	0	

A 352  1000	*	*	*	*	*	*	*	*	*	*	*	*	*	*	*	*	1000	*	*	352
       0	*	*	*	*	*	*	1261	0	0	

A 353  0	*	*	*	*	*	*	*	*	*	*	*	*	*	*	*	*	*	*	*	353
       0	*	*	*	*	*	*	1261	0	0	

G 354  *	*	*	*	*	0	*	*	*	*	*	*	*	*	*	*	*	*	*	*	354
       0	*	*	*	*	*	*	1261	0	0	

A 355  0	*	*	*	*	*	*	*	*	*	*	*	*	*	*	*	*	*	*	*	355
       0	*	*	*	*	*	*	1261	0	0	

R 356  *	*	*	*	*	*	*	*	1000	*	*	*	*	*	1000	*	*	*	*	*	356
       0	*	*	*	*	*	*	1261	0	0	

Y 357  *	*	*	*	*	*	*	*	*	*	*	*	*	*	*	*	*	*	*	0	357
       0	*	*	*	*	*	*	1261	0	0	

G 358  *	*	*	*	*	0	*	*	*	*	*	*	*	*	*	*	*	*	*	*	358
       0	*	*	*	*	*	*	1261	0	0	

Q 359  *	*	*	*	*	*	*	*	*	*	*	*	*	1000	*	1000	*	*	*	*	359
       0	*	*	*	*	*	*	1261	0	0	

K 360  *	*	*	*	*	*	*	*	1000	*	*	*	*	*	1000	*	*	*	*	*	360
       0	*	*	*	*	*	*	1261	0	0	

T 361  *	*	*	*	*	*	*	*	*	*	*	*	*	*	*	1000	1000	*	*	*	361
       0	*	*	*	*	*	*	1261	0	0	

Q 362  *	*	*	*	*	1000	*	*	*	*	*	*	*	1000	*	*	*	*	*	*	362
       0	*	*	*	*	*	*	1261	0	0	

R 363  *	*	*	*	*	*	*	*	*	*	*	*	*	*	0	*	*	*	*	*	363
       0	*	*	*	*	*	*	1261	0	0	

A 364  0	*	*	*	*	*	*	*	*	*	*	*	*	*	*	*	*	*	*	*	364
       0	*	*	*	*	*	*	1261	0	0	

A 365  0	*	*	*	*	*	*	*	*	*	*	*	*	*	*	*	*	*	*	*	365
       0	*	*	*	*	*	*	1261	0	0	

I 366  *	*	*	*	*	*	*	0	*	*	*	*	*	*	*	*	*	*	*	*	366
       0	*	*	*	*	*	*	1261	0	0	

G 367  *	*	*	*	*	0	*	*	*	*	*	*	*	*	*	*	*	*	*	*	367
       0	*	*	*	*	*	*	1261	0	0	

G 368  *	*	*	*	*	0	*	*	*	*	*	*	*	*	*	*	*	*	*	*	368
       0	*	*	*	*	*	*	1261	0	0	

L 369  *	*	*	*	*	*	*	*	*	0	*	*	*	*	*	*	*	*	*	*	369
       0	*	*	*	*	*	*	1261	0	0	

L 370  *	*	*	*	*	*	*	*	*	1000	*	*	*	*	*	*	1000	*	*	*	370
       0	*	*	*	*	*	*	1261	0	0	

G 371  *	*	*	*	*	0	*	*	*	*	*	*	*	*	*	*	*	*	*	*	371
       0	*	*	*	*	*	*	1261	0	0	

G 372  *	*	*	*	*	0	*	*	*	*	*	*	*	*	*	*	*	*	*	*	372
       0	*	*	*	*	*	*	1261	0	0	

L 373  *	*	*	*	*	*	*	*	*	0	*	*	*	*	*	*	*	*	*	*	373
       0	*	*	*	*	*	*	1261	0	0	

G 374  1000	*	*	*	*	1000	*	*	*	*	*	*	*	*	*	*	*	*	*	*	374
       0	*	*	*	*	*	*	1261	0	0	

G 375  *	*	*	*	*	0	*	*	*	*	*	*	*	*	*	*	*	*	*	*	375
       0	*	*	*	*	*	*	1261	0	0	

L 376  *	*	*	*	*	*	*	*	*	0	*	*	*	*	*	*	*	*	*	*	376
       0	*	*	*	*	*	*	1261	0	0	

T 377  1000	*	*	*	*	*	*	*	*	*	*	*	*	*	*	*	1000	*	*	*	377
       0	*	*	*	*	*	*	1261	0	0	

V 378  *	*	*	*	*	*	*	*	*	*	*	*	*	*	*	*	*	0	*	*	378
       0	*	*	*	*	*	*	1261	0	0	

G 379  *	*	*	*	*	0	*	*	*	*	*	*	*	*	*	*	*	*	*	*	379
       0	*	*	*	*	*	*	1261	0	0	

Q 380  *	*	*	*	*	*	*	*	*	*	*	1000	*	1000	*	*	*	*	*	*	380
       0	*	*	*	*	*	*	1261	0	0	

I 381  *	*	*	*	*	*	*	1000	*	*	*	*	*	*	*	*	*	1000	*	*	381
       0	*	*	*	*	*	*	1261	0	0	

G 382  *	*	*	*	*	1000	*	*	*	*	*	*	*	*	*	*	1000	*	*	*	382
       0	*	*	*	*	*	*	1261	0	0	

G 383  *	*	*	*	*	0	*	*	*	*	*	*	*	*	*	*	*	*	*	*	383
       0	*	*	*	*	*	*	1261	0	0	

N 384  *	*	*	*	*	*	*	*	*	*	*	0	*	*	*	*	*	*	*	*	384
       0	*	*	*	*	*	*	1261	0	0	

I 385  *	*	*	*	*	*	*	0	*	*	*	*	*	*	*	*	*	*	*	*	385
       0	*	*	*	*	*	*	1261	0	0	

I 386  *	*	*	*	*	*	*	0	*	*	*	*	*	*	*	*	*	*	*	*	386
       0	*	*	*	*	*	*	1261	0	0	

E 387  *	*	*	0	*	*	*	*	*	*	*	*	*	*	*	*	*	*	*	*	387
       0	*	*	*	*	*	*	1261	0	0	

N 388  *	*	*	*	*	*	*	*	*	*	*	1000	*	*	*	1000	*	*	*	*	388
       0	*	*	*	*	*	*	1261	0	0	

E 389  *	*	*	0	*	*	*	*	*	*	*	*	*	*	*	*	*	*	*	*	389
       0	*	*	*	*	*	*	1261	0	0	

R 390  *	*	*	*	*	*	*	*	*	*	*	*	*	*	0	*	*	*	*	*	390
       0	*	*	*	*	*	*	1261	0	0	

R 391  *	*	*	*	*	*	*	*	*	*	*	*	*	*	0	*	*	*	*	*	391
       0	*	*	*	*	*	*	1261	0	0	

R 392  *	*	*	*	*	*	*	*	*	*	*	*	*	*	0	*	*	*	*	*	392
       0	*	*	*	*	*	*	1261	0	0	

R 393  *	*	*	*	*	*	*	*	*	*	*	*	*	*	0	*	*	*	*	*	393
       0	*	*	*	*	*	*	1261	0	0	

N 394  *	*	*	*	*	*	*	*	*	*	*	0	*	*	*	*	*	*	*	*	394
       0	*	*	*	*	*	*	1261	0	0	

A 395  1000	*	*	*	*	*	*	*	*	*	*	*	*	*	*	1000	*	*	*	*	395
       0	*	*	*	*	*	*	1261	0	0	

A 396  1000	*	*	*	*	*	*	*	*	*	*	*	*	*	*	*	*	1000	*	*	396
       0	*	*	*	*	*	*	1261	0	0	

E 397  1000	*	*	1000	*	*	*	*	*	*	*	*	*	*	*	*	*	*	*	*	397
       0	*	*	*	*	*	*	1261	0	0	

N 398  *	*	*	*	*	*	*	*	*	*	*	0	*	*	*	*	*	*	*	*	398
       0	*	*	*	*	*	*	1261	0	0	

N 399  *	*	*	*	*	*	*	*	*	*	*	0	*	*	*	*	*	*	*	*	399
       0	*	*	*	*	*	*	1000	0	0	

Q 400  *	*	*	*	*	*	*	*	*	*	*	*	*	0	*	*	*	*	*	*	400
       0	*	*	*	*	*	*	1000	0	0	

F 401  *	*	*	*	0	*	*	*	*	*	*	*	*	*	*	*	*	*	*	*	401
       0	*	*	*	*	*	*	1000	0	0	

N 402  *	*	*	*	*	*	*	*	*	*	*	0	*	*	*	*	*	*	*	*	402
       0	*	*	*	*	*	*	1000	0	0	

Q 403  *	*	*	*	*	*	*	*	*	*	*	*	*	0	*	*	*	*	*	*	403
       0	*	*	*	*	*	*	1000	0	0	

V 404  *	*	*	*	*	*	*	*	*	*	*	*	*	*	*	*	*	0	*	*	404
       0	*	*	0	*	*	*	1000	0	0	

//
```
