## Supporting Information File 6 for "A novel uncultured marine cyanophage lineage with lysogenic potential linked to a putative marine *Synechococcus* ‘relic’ prophage": seq_37

```
HHsearch 1.5
NAME  DDPGMHMA_00037 hypothetical protein
FAM   
FILE  tmpxF1yHQ
COM   /opt/appli/virfam/lib/hhsearch/hhmake2 -i /tmp/tmpxF1yHQ.a3m -seq 10 -id 90 
DATE  Mon Jan 15 23:24:53 2018
LENG  164 match states, 164 columns in multiple alignment
FILT  3 out of 5 sequences passed filter (-id 90 -cov 0 -qid 0 -qsc -20.00 -diff 100)
NEFF  1.6 
SEQ
>ss_pred PSIPRED predicted secondary structure
CCCCCCCCCCCCHHHHHHHHHHHHCCCCCHHHHHHHHHHHHHHHHHHCCCCCCCCCHHHCCCCCHHHHHHHHHHHHHHHCCCHHHHHHHHHHHHHHHHHH
HHHHHHHHHHHHHHCCCCCCCCHHHHCCHHHHHHHHHHHHHHHHHHHCCCCCCCHHHHCCCCCC
>ss_conf PSIPRED confidence values
9211013653331356788998750478425666652578776665215762101000003220123445566664320112146677654223201111
2456666665322105788747576405678999999999999998445753110100268889
>Consensus
xxxlxxxgxskgsrxagdalkslfkgxgxpEiaxrlAPDllFGxxeGxmTPGDigDKliAGxgSalGgxxGGlxLGxLggkNqlaGxxlDxxGSxGGDxa
GrxxxDxilRgKdklagGxGlTpyErLxExqrQxlxxxxxxxxlaElgllpxstqxxlxxxxxx
>DDPGMHMA_00037 hypothetical protein
MLGLVAKGASKTPRMALDALKFLFKGQTSPEIALRIAPDVLFGVLEGTMTPGDIGDKLIAGGGSALGSTVGGLTLGKLAGRNQLAGIALDTAGSLGGDFA
GRAGADLILRGKDKLAGGEGLTPYENLGERQRQELTEQVQTQLLAELGLLPSSTQQYLVNPNIG
>gi|52551145|gb|AAU84567.1|(7-167:167) hypothetical protein [uncultured organism BAC21E04]   E=2e-40 s/c=1.04 id=62% cov=93%
---------SKGSRFAGDALKSLFKvpGTGLPmsrgEILGRLAPDLLFGGVEGVMTPGDIGDKLIAGTSSAVGGSMGGLALGRLGGKNQLAGFLLDMGGS
FGGDMGGRMIGDQIQRGKDKLAGGKGLTAYERLNEQDRQKLEQLIREdqtgRILAELGLLPASTQSALIS----
>gi|352094341|ref|ZP_08955512.1|(10-149:155) hypothetical protein Syn8016DRAFT_0855 [Synechococcus sp. WH 8016]   gi|351680681|gb|EHA63813.1| hypothetical protein Syn8016DRAFT_0855 [Synechococcus sp. WH 8016]  E=3e-30 s/c=0.96 id=36% cov=85%
--ALLGLGKTIGSKAGGNLSRSIGQ-MGKGELAMSLAPDLMFGAMYGMQTPGDMTDKIVAGVGSGLGGAIGGVGLrGALGVKNPMVGLGIDYVGSIGGDI
AGQSVSDNVLRAK-----GGGMTPWERLQEEQYQQIKAEAKQEAIREI-----------------
#
NULL   3706	5728	4211	4064	4839	3729	4763	4308	4069	3323	5509	4640	4464	4937	4285	4423	3815	3783	6325	4665	
HMM    A	C	D	E	F	G	H	I	K	L	M	N	P	Q	R	S	T	V	W	Y	
       M->M	M->I	M->D	I->M	I->I	D->M	D->D	Neff	Neff_I	Neff_D
       0	*	*	0	*	0	*	*	*	*	
M 1    *	*	*	*	*	*	*	*	*	*	0	*	*	*	*	*	*	*	*	*	1
       0	*	*	*	*	*	*	1000	0	0	

L 2    *	*	*	*	*	*	*	*	*	0	*	*	*	*	*	*	*	*	*	*	2
       0	*	*	*	*	*	*	1000	0	0	

G 3    1061	*	*	*	*	941	*	*	*	*	*	*	*	*	*	*	*	*	*	*	3
       0	*	*	*	*	*	*	1522	0	0	

L 4    *	*	*	*	*	*	*	*	*	0	*	*	*	*	*	*	*	*	*	*	4
       0	*	*	*	*	*	*	1522	0	0	

V 5    *	*	*	*	*	*	*	*	*	1061	*	*	*	*	*	*	*	941	*	*	5
       0	*	*	*	*	*	*	1522	0	0	

A 6    941	*	*	*	*	1061	*	*	*	*	*	*	*	*	*	*	*	*	*	*	6
       0	*	*	*	*	*	*	1522	0	0	

K 7    *	*	*	*	*	*	*	*	941	1061	*	*	*	*	*	*	*	*	*	*	7
       0	*	*	*	*	*	*	1522	0	0	

G 8    *	*	*	*	*	0	*	*	*	*	*	*	*	*	*	*	*	*	*	*	8
       0	*	*	*	*	*	*	1522	0	0	

A 9    941	*	*	*	*	*	*	*	1061	*	*	*	*	*	*	*	*	*	*	*	9
       0	*	*	*	*	*	*	1522	0	0	

S 10   *	*	*	*	*	*	*	*	*	*	*	*	*	*	*	630	1499	*	*	*	10
       0	*	*	*	*	*	*	1701	0	0	

K 11   *	*	*	*	*	*	*	1499	630	*	*	*	*	*	*	*	*	*	*	*	11
       0	*	*	*	*	*	*	1701	0	0	

T 12   *	*	*	*	*	571	*	*	*	*	*	*	*	*	*	*	1614	*	*	*	12
       0	*	*	*	*	*	*	1701	0	0	

P 13   *	*	*	*	*	*	*	*	*	*	*	*	1614	*	*	571	*	*	*	*	13
       0	*	*	*	*	*	*	1701	0	0	

R 14   *	*	*	*	*	*	*	*	1499	*	*	*	*	*	630	*	*	*	*	*	14
       0	*	*	*	*	*	*	1701	0	0	

M 15   1499	*	*	*	1646	*	*	*	*	*	1614	*	*	*	*	*	*	*	*	*	15
       0	*	*	*	*	*	*	1701	0	0	

A 16   630	*	*	*	*	1499	*	*	*	*	*	*	*	*	*	*	*	*	*	*	16
       0	*	*	*	*	*	*	1701	0	0	

L 17   *	*	*	*	*	571	*	*	*	1614	*	*	*	*	*	*	*	*	*	*	17
       0	*	*	*	*	*	*	1701	0	0	

D 18   *	*	630	*	*	*	*	*	*	*	*	1499	*	*	*	*	*	*	*	*	18
       0	*	*	*	*	*	*	1701	0	0	

A 19   630	*	*	*	*	*	*	*	*	1499	*	*	*	*	*	*	*	*	*	*	19
       0	*	*	*	*	*	*	1701	0	0	

L 20   *	*	*	*	*	*	*	*	*	630	*	*	*	*	*	1499	*	*	*	*	20
       0	*	*	*	*	*	*	1701	0	0	

K 21   *	*	*	*	*	*	*	*	630	*	*	*	*	*	1499	*	*	*	*	*	21
       0	*	*	*	*	*	*	1701	0	0	

F 22   *	*	*	*	1614	*	*	*	*	*	*	*	*	*	*	571	*	*	*	*	22
       0	*	*	*	*	*	*	1701	0	0	

L 23   *	*	*	*	*	*	*	1499	*	630	*	*	*	*	*	*	*	*	*	*	23
       0	*	*	*	*	*	*	1701	0	0	

F 24   *	*	*	*	630	1499	*	*	*	*	*	*	*	*	*	*	*	*	*	*	24
       0	*	*	*	*	*	*	1701	0	0	

K 25   *	*	*	*	*	*	*	*	630	*	*	*	*	1499	*	*	*	*	*	*	25
       1614	1646	1499	1000	1000	*	*	1701	1000	0	

G 26   *	*	*	*	*	0	*	*	*	*	*	*	*	*	*	*	*	*	*	*	26
       0	*	*	*	*	0	*	1299	0	1006	

Q 27   *	*	*	*	*	*	*	*	*	*	1499	*	*	1614	*	*	1646	*	*	*	27
       0	*	*	*	*	*	*	1701	0	0	

T 28   *	*	*	*	*	571	*	*	*	*	*	*	*	*	*	*	1614	*	*	*	28
       0	*	*	*	*	*	*	1701	0	0	

S 29   *	*	*	*	*	*	*	*	1499	1646	*	*	*	*	*	1614	*	*	*	*	29
       0	*	*	*	*	*	*	1701	0	0	

P 30   *	*	*	*	*	1499	*	*	*	*	*	*	630	*	*	*	*	*	*	*	30
       555	1646	*	2000	415	*	*	1701	1000	0	

E 31   *	*	*	0	*	*	*	*	*	*	*	*	*	*	*	*	*	*	*	*	31
       0	*	*	*	*	*	*	1701	0	0	

I 32   *	*	*	*	*	*	*	630	*	1499	*	*	*	*	*	*	*	*	*	*	32
       0	*	*	*	*	*	*	1701	0	0	

A 33   555	*	*	*	*	*	*	*	*	1646	*	*	*	*	*	*	*	*	*	*	33
       0	*	*	*	*	*	*	1701	0	0	

L 34   *	*	*	*	*	1646	*	*	*	1614	1499	*	*	*	*	*	*	*	*	*	34
       0	*	*	*	*	*	*	1701	0	0	

R 35   *	*	*	*	*	*	*	*	*	*	*	*	*	*	630	1499	*	*	*	*	35
       0	*	*	*	*	*	*	1701	0	0	

I 36   *	*	*	*	*	*	*	1614	*	571	*	*	*	*	*	*	*	*	*	*	36
       0	*	*	*	*	*	*	1701	0	0	

A 37   0	*	*	*	*	*	*	*	*	*	*	*	*	*	*	*	*	*	*	*	37
       0	*	*	*	*	*	*	1701	0	0	

P 38   *	*	*	*	*	*	*	*	*	*	*	*	0	*	*	*	*	*	*	*	38
       0	*	*	*	*	*	*	1701	0	0	

D 39   *	*	0	*	*	*	*	*	*	*	*	*	*	*	*	*	*	*	*	*	39
       0	*	*	*	*	*	*	1701	0	0	

V 40   *	*	*	*	*	*	*	*	*	571	*	*	*	*	*	*	*	1614	*	*	40
       0	*	*	*	*	*	*	1701	0	0	

L 41   *	*	*	*	*	*	*	*	*	630	1499	*	*	*	*	*	*	*	*	*	41
       0	*	*	*	*	*	*	1701	0	0	

F 42   *	*	*	*	0	*	*	*	*	*	*	*	*	*	*	*	*	*	*	*	42
       0	*	*	*	*	*	*	1701	0	0	

G 43   *	*	*	*	*	0	*	*	*	*	*	*	*	*	*	*	*	*	*	*	43
       0	*	*	*	*	*	*	1701	0	0	

V 44   1499	*	*	*	*	1646	*	*	*	*	*	*	*	*	*	*	*	1614	*	*	44
       0	*	*	*	*	*	*	1701	0	0	

L 45   *	*	*	*	*	*	*	*	*	1614	1499	*	*	*	*	*	*	1646	*	*	45
       0	*	*	*	*	*	*	1701	0	0	

E 46   *	*	*	630	*	*	*	*	*	*	*	*	*	*	*	*	*	*	*	1499	46
       0	*	*	*	*	*	*	1701	0	0	

G 47   *	*	*	*	*	0	*	*	*	*	*	*	*	*	*	*	*	*	*	*	47
       0	*	*	*	*	*	*	1701	0	0	

T 48   *	*	*	*	*	*	*	*	*	*	1499	*	*	*	*	*	1614	1646	*	*	48
       0	*	*	*	*	*	*	1701	0	0	

M 49   *	*	*	*	*	*	*	*	*	*	630	*	*	1499	*	*	*	*	*	*	49
       0	*	*	*	*	*	*	1701	0	0	

T 50   *	*	*	*	*	*	*	*	*	*	*	*	*	*	*	*	0	*	*	*	50
       0	*	*	*	*	*	*	1701	0	0	

P 51   *	*	*	*	*	*	*	*	*	*	*	*	0	*	*	*	*	*	*	*	51
       0	*	*	*	*	*	*	1701	0	0	

G 52   *	*	*	*	*	0	*	*	*	*	*	*	*	*	*	*	*	*	*	*	52
       0	*	*	*	*	*	*	1701	0	0	

D 53   *	*	0	*	*	*	*	*	*	*	*	*	*	*	*	*	*	*	*	*	53
       0	*	*	*	*	*	*	1701	0	0	

I 54   *	*	*	*	*	*	*	630	*	*	1499	*	*	*	*	*	*	*	*	*	54
       0	*	*	*	*	*	*	1701	0	0	

G 55   *	*	*	*	*	630	*	*	*	*	*	*	*	*	*	*	1499	*	*	*	55
       0	*	*	*	*	*	*	1701	0	0	

D 56   *	*	0	*	*	*	*	*	*	*	*	*	*	*	*	*	*	*	*	*	56
       0	*	*	*	*	*	*	1701	0	0	

K 57   *	*	*	*	*	*	*	*	0	*	*	*	*	*	*	*	*	*	*	*	57
       0	*	*	*	*	*	*	1701	0	0	

L 58   *	*	*	*	*	*	*	1499	*	630	*	*	*	*	*	*	*	*	*	*	58
       0	*	*	*	*	*	*	1701	0	0	

I 59   *	*	*	*	*	*	*	630	*	*	*	*	*	*	*	*	*	1499	*	*	59
       0	*	*	*	*	*	*	1701	0	0	

A 60   0	*	*	*	*	*	*	*	*	*	*	*	*	*	*	*	*	*	*	*	60
       0	*	*	*	*	*	*	1701	0	0	

G 61   *	*	*	*	*	0	*	*	*	*	*	*	*	*	*	*	*	*	*	*	61
       0	*	*	*	*	*	*	1701	0	0	

G 62   *	*	*	*	*	1614	*	*	*	*	*	*	*	*	*	*	1646	1499	*	*	62
       0	*	*	*	*	*	*	1701	0	0	

G 63   *	*	*	*	*	555	*	*	*	*	*	*	*	*	*	1646	*	*	*	*	63
       0	*	*	*	*	*	*	1701	0	0	

S 64   *	*	*	*	*	*	*	*	*	*	*	*	*	*	*	0	*	*	*	*	64
       0	*	*	*	*	*	*	1701	0	0	

A 65   630	*	*	*	*	1499	*	*	*	*	*	*	*	*	*	*	*	*	*	*	65
       0	*	*	*	*	*	*	1701	0	0	

L 66   *	*	*	*	*	*	*	*	*	555	*	*	*	*	*	*	*	1646	*	*	66
       0	*	*	*	*	*	*	1701	0	0	

G 67   *	*	*	*	*	0	*	*	*	*	*	*	*	*	*	*	*	*	*	*	67
       0	*	*	*	*	*	*	1701	0	0	

S 68   *	*	*	*	*	571	*	*	*	*	*	*	*	*	*	1614	*	*	*	*	68
       0	*	*	*	*	*	*	1701	0	0	

T 69   1499	*	*	*	*	*	*	*	*	*	*	*	*	*	*	1646	1614	*	*	*	69
       0	*	*	*	*	*	*	1701	0	0	

V 70   *	*	*	*	*	*	*	1499	*	*	1646	*	*	*	*	*	*	1614	*	*	70
       0	*	*	*	*	*	*	1701	0	0	

G 71   *	*	*	*	*	0	*	*	*	*	*	*	*	*	*	*	*	*	*	*	71
       0	*	*	*	*	*	*	1701	0	0	

G 72   *	*	*	*	*	0	*	*	*	*	*	*	*	*	*	*	*	*	*	*	72
       0	*	*	*	*	*	*	1701	0	0	

L 73   *	*	*	*	*	*	*	*	*	630	*	*	*	*	*	*	*	1499	*	*	73
       0	*	*	*	*	*	*	1701	0	0	

T 74   1646	*	*	*	*	1499	*	*	*	*	*	*	*	*	*	*	1614	*	*	*	74
       0	*	*	*	*	*	*	1701	0	0	

L 75   *	*	*	*	*	*	*	*	*	0	*	*	*	*	*	*	*	*	*	*	75
       630	1499	*	0	*	*	*	1701	1006	0	

G 76   *	*	*	*	*	0	*	*	*	*	*	*	*	*	*	*	*	*	*	*	76
       0	*	*	*	*	*	*	1701	0	0	

K 77   1499	*	*	*	*	*	*	*	1614	*	*	*	*	*	1646	*	*	*	*	*	77
       0	*	*	*	*	*	*	1701	0	0	

L 78   *	*	*	*	*	*	*	*	*	0	*	*	*	*	*	*	*	*	*	*	78
       0	*	*	*	*	*	*	1701	0	0	

A 79   1614	*	*	*	*	571	*	*	*	*	*	*	*	*	*	*	*	*	*	*	79
       0	*	*	*	*	*	*	1701	0	0	

G 80   *	*	*	*	*	630	*	*	*	*	*	*	*	*	*	*	*	1499	*	*	80
       0	*	*	*	*	*	*	1701	0	0	

R 81   *	*	*	*	*	*	*	*	571	*	*	*	*	*	1614	*	*	*	*	*	81
       0	*	*	*	*	*	*	1701	0	0	

N 82   *	*	*	*	*	*	*	*	*	*	*	0	*	*	*	*	*	*	*	*	82
       0	*	*	*	*	*	*	1701	0	0	

Q 83   *	*	*	*	*	*	*	*	*	*	*	*	1499	630	*	*	*	*	*	*	83
       0	*	*	*	*	*	*	1701	0	0	

L 84   *	*	*	*	*	*	*	*	*	630	1499	*	*	*	*	*	*	*	*	*	84
       0	*	*	*	*	*	*	1701	0	0	

A 85   630	*	*	*	*	*	*	*	*	*	*	*	*	*	*	*	*	1499	*	*	85
       0	*	*	*	*	*	*	1701	0	0	

G 86   *	*	*	*	*	0	*	*	*	*	*	*	*	*	*	*	*	*	*	*	86
       0	*	*	*	*	*	*	1701	0	0	

I 87   *	*	*	*	1646	*	*	1614	*	1499	*	*	*	*	*	*	*	*	*	*	87
       0	*	*	*	*	*	*	1701	0	0	

A 88   1614	*	*	*	*	1499	*	*	*	1646	*	*	*	*	*	*	*	*	*	*	88
       0	*	*	*	*	*	*	1701	0	0	

L 89   *	*	*	*	*	*	*	1499	*	630	*	*	*	*	*	*	*	*	*	*	89
       0	*	*	*	*	*	*	1701	0	0	

D 90   *	*	0	*	*	*	*	*	*	*	*	*	*	*	*	*	*	*	*	*	90
       0	*	*	*	*	*	*	1701	0	0	

T 91   *	*	*	*	*	*	*	*	*	*	1646	*	*	*	*	*	1614	*	*	1499	91
       0	*	*	*	*	*	*	1701	0	0	

A 92   1614	*	*	*	*	1646	*	*	*	*	*	*	*	*	*	*	*	1499	*	*	92
       0	*	*	*	*	*	*	1701	0	0	

G 93   *	*	*	*	*	0	*	*	*	*	*	*	*	*	*	*	*	*	*	*	93
       0	*	*	*	*	*	*	1701	0	0	

S 94   *	*	*	*	*	*	*	*	*	*	*	*	*	*	*	0	*	*	*	*	94
       0	*	*	*	*	*	*	1701	0	0	

L 95   *	*	*	*	1646	*	*	1499	*	1614	*	*	*	*	*	*	*	*	*	*	95
       0	*	*	*	*	*	*	1701	0	0	

G 96   *	*	*	*	*	0	*	*	*	*	*	*	*	*	*	*	*	*	*	*	96
       0	*	*	*	*	*	*	1701	0	0	

G 97   *	*	*	*	*	0	*	*	*	*	*	*	*	*	*	*	*	*	*	*	97
       0	*	*	*	*	*	*	1701	0	0	

D 98   *	*	0	*	*	*	*	*	*	*	*	*	*	*	*	*	*	*	*	*	98
       0	*	*	*	*	*	*	1701	0	0	

F 99   *	*	*	*	1614	*	*	1499	*	*	1646	*	*	*	*	*	*	*	*	*	99
       0	*	*	*	*	*	*	1701	0	0	

A 100  555	*	*	*	*	1646	*	*	*	*	*	*	*	*	*	*	*	*	*	*	100
       0	*	*	*	*	*	*	1701	0	0	

G 101  *	*	*	*	*	0	*	*	*	*	*	*	*	*	*	*	*	*	*	*	101
       0	*	*	*	*	*	*	1701	0	0	

R 102  *	*	*	*	*	*	*	*	*	*	*	*	*	1499	630	*	*	*	*	*	102
       0	*	*	*	*	*	*	1701	0	0	

A 103  1614	*	*	*	*	*	*	*	*	*	1646	*	*	*	*	1499	*	*	*	*	103
       0	*	*	*	*	*	*	1701	0	0	

G 104  *	*	*	*	*	1614	*	1646	*	*	*	*	*	*	*	*	*	1499	*	*	104
       0	*	*	*	*	*	*	1701	0	0	

A 105  1614	*	*	*	*	1646	*	*	*	*	*	*	*	*	*	1499	*	*	*	*	105
       0	*	*	*	*	*	*	1701	0	0	

D 106  *	*	0	*	*	*	*	*	*	*	*	*	*	*	*	*	*	*	*	*	106
       0	*	*	*	*	*	*	1701	0	0	

L 107  *	*	*	*	*	*	*	*	*	1614	*	1499	*	1646	*	*	*	*	*	*	107
       0	*	*	*	*	*	*	1701	0	0	

I 108  *	*	*	*	*	*	*	630	*	*	*	*	*	*	*	*	*	1499	*	*	108
       0	*	*	*	*	*	*	1701	0	0	

L 109  *	*	*	*	*	*	*	*	*	555	*	*	*	1646	*	*	*	*	*	*	109
       0	*	*	*	*	*	*	1701	0	0	

R 110  *	*	*	*	*	*	*	*	*	*	*	*	*	*	0	*	*	*	*	*	110
       0	*	*	*	*	*	*	1701	0	0	

G 111  1499	*	*	*	*	630	*	*	*	*	*	*	*	*	*	*	*	*	*	*	111
       0	*	*	*	*	*	*	1701	0	0	

K 112  *	*	*	*	*	*	*	*	0	*	*	*	*	*	*	*	*	*	*	*	112
       630	*	1499	*	*	*	*	1701	0	0	

D 113  *	*	0	*	*	*	*	*	*	*	*	*	*	*	*	*	*	*	*	*	113
       0	*	*	*	*	*	0	1299	0	1006	

K 114  *	*	*	*	*	*	*	*	0	*	*	*	*	*	*	*	*	*	*	*	114
       0	*	*	*	*	*	0	1299	0	1006	

L 115  *	*	*	*	*	*	*	*	*	0	*	*	*	*	*	*	*	*	*	*	115
       0	*	*	*	*	*	0	1299	0	1006	

A 116  0	*	*	*	*	*	*	*	*	*	*	*	*	*	*	*	*	*	*	*	116
       0	*	*	*	*	*	0	1299	0	1006	

G 117  *	*	*	*	*	0	*	*	*	*	*	*	*	*	*	*	*	*	*	*	117
       0	*	*	*	*	0	*	1299	0	1006	

G 118  *	*	*	*	*	0	*	*	*	*	*	*	*	*	*	*	*	*	*	*	118
       0	*	*	*	*	*	*	1701	0	0	

E 119  *	*	*	1614	*	1499	*	*	1646	*	*	*	*	*	*	*	*	*	*	*	119
       0	*	*	*	*	*	*	1701	0	0	

G 120  *	*	*	*	*	0	*	*	*	*	*	*	*	*	*	*	*	*	*	*	120
       0	*	*	*	*	*	*	1701	0	0	

L 121  *	*	*	*	*	*	*	*	*	630	1499	*	*	*	*	*	*	*	*	*	121
       0	*	*	*	*	*	*	1701	0	0	

T 122  *	*	*	*	*	*	*	*	*	*	*	*	*	*	*	*	0	*	*	*	122
       0	*	*	*	*	*	*	1701	0	0	

P 123  1646	*	*	*	*	*	*	*	*	*	*	*	555	*	*	*	*	*	*	*	123
       0	*	*	*	*	*	*	1701	0	0	

Y 124  *	*	*	*	*	*	*	*	*	*	*	*	*	*	*	*	*	*	1499	630	124
       0	*	*	*	*	*	*	1701	0	0	

E 125  *	*	*	0	*	*	*	*	*	*	*	*	*	*	*	*	*	*	*	*	125
       0	*	*	*	*	*	*	1701	0	0	

N 126  *	*	*	*	*	*	*	*	*	*	*	1614	*	*	571	*	*	*	*	*	126
       0	*	*	*	*	*	*	1701	0	0	

L 127  *	*	*	*	*	*	*	*	*	0	*	*	*	*	*	*	*	*	*	*	127
       0	*	*	*	*	*	*	1701	0	0	

G 128  *	*	*	*	*	1614	*	*	*	*	*	1646	*	1499	*	*	*	*	*	*	128
       0	*	*	*	*	*	*	1701	0	0	

E 129  *	*	*	0	*	*	*	*	*	*	*	*	*	*	*	*	*	*	*	*	129
       0	*	*	*	*	*	*	1701	0	0	

R 130  *	*	*	1499	*	*	*	*	*	*	*	*	*	1646	1614	*	*	*	*	*	130
       0	*	*	*	*	*	*	1701	0	0	

Q 131  *	*	1646	*	*	*	*	*	*	*	*	*	*	555	*	*	*	*	*	*	131
       0	*	*	*	*	*	*	1701	0	0	

R 132  *	*	*	*	*	*	*	*	*	*	*	*	*	*	630	*	*	*	*	1499	132
       0	*	*	*	*	*	*	1701	0	0	

Q 133  *	*	*	*	*	*	*	*	*	*	*	*	*	0	*	*	*	*	*	*	133
       0	*	*	*	*	*	*	1701	0	0	

E 134  *	*	*	1614	*	*	*	*	1646	*	*	*	*	1499	*	*	*	*	*	*	134
       0	*	*	*	*	*	*	1701	0	0	

L 135  *	*	*	*	*	*	*	1499	*	630	*	*	*	*	*	*	*	*	*	*	135
       0	*	*	*	*	*	*	1701	0	0	

T 136  *	*	*	1646	*	*	*	*	1499	*	*	*	*	*	*	*	1614	*	*	*	136
       0	*	*	*	*	*	*	1701	0	0	

E 137  1499	*	*	1614	*	*	*	*	*	*	*	*	*	1646	*	*	*	*	*	*	137
       0	*	*	*	*	*	*	1701	0	0	

Q 138  *	*	*	1499	*	*	*	*	*	1646	*	*	*	1614	*	*	*	*	*	*	138
       0	*	*	*	*	*	*	1701	0	0	

V 139  1499	*	*	*	*	*	*	1646	*	*	*	*	*	*	*	*	*	1614	*	*	139
       0	*	*	*	*	*	*	1701	0	0	

Q 140  *	*	*	*	*	*	*	*	1499	*	*	*	*	1614	1646	*	*	*	*	*	140
       0	*	*	*	*	*	*	1701	0	0	

T 141  *	*	*	1646	*	*	*	*	*	*	*	*	*	1499	*	*	1614	*	*	*	141
       555	1646	*	2000	415	*	*	1701	1000	0	

Q 142  *	*	*	1499	*	*	*	*	*	*	*	*	*	1614	1646	*	*	*	*	*	142
       0	*	*	*	*	*	*	1701	0	0	

L 143  1499	*	*	*	*	*	*	1646	*	1614	*	*	*	*	*	*	*	*	*	*	143
       0	*	*	*	*	*	*	1701	0	0	

L 144  *	*	*	*	*	*	*	1499	*	630	*	*	*	*	*	*	*	*	*	*	144
       0	*	*	*	*	*	*	1701	0	0	

A 145  630	*	*	*	*	*	*	*	*	*	*	*	*	*	1499	*	*	*	*	*	145
       0	*	*	*	*	*	*	1701	0	0	

E 146  *	*	*	0	*	*	*	*	*	*	*	*	*	*	*	*	*	*	*	*	146
       0	*	*	*	*	*	*	1701	0	0	

L 147  *	*	*	*	*	*	*	1499	*	630	*	*	*	*	*	*	*	*	*	*	147
       0	*	*	*	*	*	*	1701	0	0	

G 148  *	*	*	*	*	0	*	*	*	*	*	*	*	*	*	*	*	*	*	*	148
       0	*	*	*	*	*	*	1299	0	0	

L 149  *	*	*	*	*	*	*	*	*	0	*	*	*	*	*	*	*	*	*	*	149
       0	*	*	*	*	*	*	1299	0	0	

L 150  *	*	*	*	*	*	*	*	*	0	*	*	*	*	*	*	*	*	*	*	150
       0	*	*	*	*	*	*	1299	0	0	

P 151  *	*	*	*	*	*	*	*	*	*	*	*	0	*	*	*	*	*	*	*	151
       0	*	*	*	*	*	*	1299	0	0	

S 152  1000	*	*	*	*	*	*	*	*	*	*	*	*	*	*	1000	*	*	*	*	152
       0	*	*	*	*	*	*	1299	0	0	

S 153  *	*	*	*	*	*	*	*	*	*	*	*	*	*	*	0	*	*	*	*	153
       0	*	*	*	*	*	*	1299	0	0	

T 154  *	*	*	*	*	*	*	*	*	*	*	*	*	*	*	*	0	*	*	*	154
       0	*	*	*	*	*	*	1299	0	0	

Q 155  *	*	*	*	*	*	*	*	*	*	*	*	*	0	*	*	*	*	*	*	155
       0	*	*	*	*	*	*	1299	0	0	

Q 156  *	*	*	*	*	*	*	*	*	*	*	*	*	1000	*	1000	*	*	*	*	156
       0	*	*	*	*	*	*	1299	0	0	

Y 157  1000	*	*	*	*	*	*	*	*	*	*	*	*	*	*	*	*	*	*	1000	157
       0	*	*	*	*	*	*	1299	0	0	

L 158  *	*	*	*	*	*	*	*	*	0	*	*	*	*	*	*	*	*	*	*	158
       0	*	*	*	*	*	*	1299	0	0	

V 159  *	*	*	*	*	*	*	1000	*	*	*	*	*	*	*	*	*	1000	*	*	159
       0	*	*	*	*	*	*	1299	0	0	

N 160  *	*	*	*	*	*	*	*	*	*	*	1000	*	*	*	1000	*	*	*	*	160
       0	*	*	*	*	*	*	1299	0	0	

P 161  *	*	*	*	*	*	*	*	*	*	*	*	0	*	*	*	*	*	*	*	161
       0	*	*	*	*	*	*	1000	0	0	

N 162  *	*	*	*	*	*	*	*	*	*	*	0	*	*	*	*	*	*	*	*	162
       0	*	*	*	*	*	*	1000	0	0	

I 163  *	*	*	*	*	*	*	0	*	*	*	*	*	*	*	*	*	*	*	*	163
       0	*	*	*	*	*	*	1000	0	0	

G 164  *	*	*	*	*	0	*	*	*	*	*	*	*	*	*	*	*	*	*	*	164
       0	*	*	0	*	*	*	1000	0	0	

//
```
