## Supporting Information File 6 for "A novel uncultured marine cyanophage lineage with lysogenic potential linked to a putative marine *Synechococcus* ‘relic’ prophage": seq_39

```
HHsearch 1.5
NAME  DDPGMHMA_00039 hypothetical protein
FAM   
FILE  tmpFs8Pi8
COM   /opt/appli/virfam/lib/hhsearch/hhmake2 -i /tmp/tmpFs8Pi8.a3m -seq 10 -id 90 
DATE  Mon Jan 15 23:26:48 2018
LENG  710 match states, 710 columns in multiple alignment
FILT  2 out of 4 sequences passed filter (-id 90 -cov 0 -qid 0 -qsc -20.00 -diff 100)
NEFF  1.3 
SEQ
>ss_pred PSIPRED predicted secondary structure
CCCCCCCCCCCCCHHHHHHHHHHHHHHHCCCCCCCCHHHHHHHHHHHHHHHHHCCCCCCHHHHHHHHHHHHHHHHHCCCCCCCCCCHHHHHHHHHHHHCC
HHHHHCCCCCCCCCCCCCCHHHHHHHHHHCHHHCCHHHCCCCCCCCCCCCCCCCCCCCHHCCCCCCCCCCCCCHHHHHHHHHHHHHHHHCCCCHHCCCCC
CCHHHHHHHHHHHHHHHHHHHHHHHHHHHHHHHHHHHHHHHHHHHHHHHHCCCCCHHHHHHHHHHHHCCCCCCCCCCHHHHHHHHHHHHHHCCCCCCCHH
HHHHHHHHHHHHHHCCCCCCCHHHHHCCHHHHEEECCCCCCCEEEHHHCCCCEEECCCCCCCCCCCCHHHHHHHHHCCCCCCCCCCCCCCHHHHHHHHHH
HHHHHHCCCCCCCCCCHHHCCCHHHHHHHHHHHHHHHHCCCCCEEECCCCCCCCCCCCHHHHHHHHHHHHHCCCCCHHHHHHHHHHHHHHHHHCCCCCCC
CCHHHHHHHHCCCCCCCCCCCCCCCCEEEECCCCCEEECCCCCEEEEEECCCCCCHHHHHHHHHHHHHHHHHHCCCCCCCCCCCCCCCCCHHHHHHHCHH
HHHCCCCCCCCCCCCCCCCCCCHHHHHHHHHHHHHHHHHHHHHHHHHHHHHHHHHHHHHHHHHHHHHHHHHHHHCCCCCCCCCCCCCCCCCHHHHHHHHH
HHHHHHHCCC
>ss_conf PSIPRED confidence values
9543110235630122321578898875020016775778999888888875304666468999999863345431142101221013588875210000
0233001357532100241112100222000100001102210023333444543100000125566322233067899999999864300100015886
3135789998741023344544677742123444555554444443222204420035677776540322232457046678876555430233563002
3566655677774024577512455324112002012210000112111771131478876557772335767542268888887432322467788999
9999851677666544111012688899999999998505742223674347656762168999999998347886034678888874223420356786
5035554200124343100146887327872776110057651157630376531236789999841013554177211788876311122777740112
2103676666443443212348689998887777652000000334445566764334789988998889875158621246677776664578999999
9876420259
>Consensus
vtleraqsrdnstneiianaxlvxqxxxagkxlgltxqexiaxxsrxxrkqkrxxdxxxxqxxlrxxxqsanxxxxxxxdxxkxxdxdexaaafgqmqdd
xqtyraddrgftxdeetglxrrexfeexkpliigefesvgtrknygrrnkgdlpytfteraqegpvgxexxxaxrsalxxalxxlqxgvxxxxxxxfxgs
xdaesalxxxxxxxresesxvgrsxvkxdxaarkqraiqnlrtiaiaqkeagrplsktealqllqemsptgarkfxxenxfresqxiarxxfltggagaf
adeaigrigeirxlgxxgxxxxxqxxmpxxeairxxxtxrxxgixldexgxxxaxqgxxxxxtpxxpqtarqxxxdxxsxxxkypqxxitrettxxxxkx
rxxlxxxxixxxxtxsaxnvrxidelqxxsxxmqqixkxxxxxxlkxxxxxsxxrxvxagxexxsxmmxxlgmsaxeqexlaxalxqldaakrssvnqnp
tgtylsrxtkagsvdgdaeinkdgxptvmfxsgxxxixxxxxxxxxrxxxxxxxkxxxkdlktaixglxsxxaxkpfixlxxxrptqxxxplstxlxxxv
ynrtxypkgspkfkpnamvqtxpxxirxxlteqxxxrgxxrxxexnixxaqsvqrrxdexxxxraxxmsxiixslppxarrspintpagqtkediellkq
iaktrrarrg
>DDPGMHMA_00039 hypothetical protein
VTLERAQSRDNSTNEIIANAGLVGQIRDAGKVLGLTEQEAIATLSRTYRKQKRADDATTKQDVLRNFLQSANTLREFAPDDTKYLDTDEVAAAFGQMQDD
SQTYRADDRGFTEDEETGLVRREKFEEQKPLIIGEFESVGTRKNYGRRNKGDLPYTFTERAQEGPVGYEGTNAPRSALQDALNQLQQGVQTYGYDAFPGS
RDAESALEDDLRFNRESESSVGRSEVKSDRAARKQRAIQNLRTIAIAQKEAGRPLSKTEALQLLQEMSPTGARKFSDENTFRESQRIAREGFLTGGAGAF
ADEAIGRIGEIRNLGKTGEPATVQRVMPADEAIRTQVTQRSDGIYLDEAGNPVAIQGPEPGPTPPGPQTARQFVVDLTSGEGKYPQTDITRETTNLVTKY
RDFLRKKGIQSQTTSSATNVRSIDELQALSNRMQQIRKEKNMPTLKLDTSVSPPRGVAAGQEYMSAMMYDLGMSAPEQEGLAHALYQLDAAKRSSVNQNP
TGTYLSRLTKAGSVDGDAEINKDGRPTVMFDSGRAMITDPTTVEFDRLKFGTASKETGKDLKTAIQGLSSVDAAKPFIALDPNRPTQKQAPLSTFLGSQV
YNRTRYPKGSPKFKPNAMVQTTPEGIRNFLTEQAVDRGNLRGLEDNIGAAQSVQRRTDEAVTDRAKQMSDIIASLPPTARRSPINTPAGQTKEDIELLKQ
IAKTRRARRG
>gi|52551147|gb|AAU84569.1|(3-642:648) hypothetical protein [uncultured organism BAC21E04]   E=0 s/c=1.16 id=45% cov=78%
------------------NAELIksAEFQAAGRTLGMSPEETLAMVSRQQRRQQRKGDGFDSKQYLRQIAQASktttNEVGRAELDSLKFEEDDELAAAF
GQMQDDKQTYRADDRGFTVDEDTGLLRRENFDETR-------------------------------------GEEVKMASKSAMSNALRDLERsaarqks
GVGGSIARVFGGSAvDSETstaidALKQYFQNEKQADARVGRAIVRQDN------------------------------------------RRFDPEvre
aNQFRadaEAQNIARTDFLTGGAGAFADEAIGRIGEMRRMGAAGALGPMEQSLvirqdspgtyPQAEAI-VDGTGRVVGyadpntkvpIALDpELGISLA
TQGANTPDTaqlinaPQNPQTAREWAAsnlpamtqDTGSTPPRYPQANISKETTDFSNRVRNVLASLELPNAPTVS-DNVRNIDEIEGVAKFIQkELEKR
GDTLMIRNPDETSRTKNIPAGTQVVSGLMQKLGMTSGDEERLANAMFQLDAAKRSSVNQNPTGTYLSRT---------------GEPTkdVIFNAppegf
GSMPIAQQGGGTSIRVGTDAKGKPIKQDIRSAMAGLDAqrggAAAQKPFIGMPADRPTQStvRGPMdATLLQEPVYNRTG--------------QTDPTA
IRStleALSEKRAKKGESKAdaairrkrNEANIIGAQAVQRRADEDLARRADAMSTIIGSLPPVARRS----------------------------
#
NULL   3706	5728	4211	4064	4839	3729	4763	4308	4069	3323	5509	4640	4464	4937	4285	4423	3815	3783	6325	4665	
HMM    A	C	D	E	F	G	H	I	K	L	M	N	P	Q	R	S	T	V	W	Y	
       M->M	M->I	M->D	I->M	I->I	D->M	D->D	Neff	Neff_I	Neff_D
       0	*	*	0	*	0	*	*	*	*	
V 1    *	*	*	*	*	*	*	*	*	*	*	*	*	*	*	*	*	0	*	*	1
       0	*	*	*	*	*	*	1000	0	0	

T 2    *	*	*	*	*	*	*	*	*	*	*	*	*	*	*	*	0	*	*	*	2
       0	*	*	*	*	*	*	1000	0	0	

L 3    *	*	*	*	*	*	*	*	*	0	*	*	*	*	*	*	*	*	*	*	3
       0	*	*	*	*	*	*	1000	0	0	

E 4    *	*	*	0	*	*	*	*	*	*	*	*	*	*	*	*	*	*	*	*	4
       0	*	*	*	*	*	*	1000	0	0	

R 5    *	*	*	*	*	*	*	*	*	*	*	*	*	*	0	*	*	*	*	*	5
       0	*	*	*	*	*	*	1000	0	0	

A 6    0	*	*	*	*	*	*	*	*	*	*	*	*	*	*	*	*	*	*	*	6
       0	*	*	*	*	*	*	1000	0	0	

Q 7    *	*	*	*	*	*	*	*	*	*	*	*	*	0	*	*	*	*	*	*	7
       0	*	*	*	*	*	*	1000	0	0	

S 8    *	*	*	*	*	*	*	*	*	*	*	*	*	*	*	0	*	*	*	*	8
       0	*	*	*	*	*	*	1000	0	0	

R 9    *	*	*	*	*	*	*	*	*	*	*	*	*	*	0	*	*	*	*	*	9
       0	*	*	*	*	*	*	1000	0	0	

D 10   *	*	0	*	*	*	*	*	*	*	*	*	*	*	*	*	*	*	*	*	10
       0	*	*	*	*	*	*	1000	0	0	

N 11   *	*	*	*	*	*	*	*	*	*	*	0	*	*	*	*	*	*	*	*	11
       0	*	*	*	*	*	*	1000	0	0	

S 12   *	*	*	*	*	*	*	*	*	*	*	*	*	*	*	0	*	*	*	*	12
       0	*	*	*	*	*	*	1000	0	0	

T 13   *	*	*	*	*	*	*	*	*	*	*	*	*	*	*	*	0	*	*	*	13
       0	*	*	*	*	*	*	1000	0	0	

N 14   *	*	*	*	*	*	*	*	*	*	*	0	*	*	*	*	*	*	*	*	14
       0	*	*	*	*	*	*	1000	0	0	

E 15   *	*	*	0	*	*	*	*	*	*	*	*	*	*	*	*	*	*	*	*	15
       0	*	*	*	*	*	*	1000	0	0	

I 16   *	*	*	*	*	*	*	0	*	*	*	*	*	*	*	*	*	*	*	*	16
       0	*	*	*	*	*	*	1000	0	0	

I 17   *	*	*	*	*	*	*	0	*	*	*	*	*	*	*	*	*	*	*	*	17
       0	*	*	*	*	*	*	1000	0	0	

A 18   0	*	*	*	*	*	*	*	*	*	*	*	*	*	*	*	*	*	*	*	18
       0	*	*	*	*	*	*	1000	0	0	

N 19   *	*	*	*	*	*	*	*	*	*	*	0	*	*	*	*	*	*	*	*	19
       0	*	*	*	*	*	*	1368	0	0	

A 20   0	*	*	*	*	*	*	*	*	*	*	*	*	*	*	*	*	*	*	*	20
       0	*	*	*	*	*	*	1368	0	0	

G 21   *	*	*	1261	*	779	*	*	*	*	*	*	*	*	*	*	*	*	*	*	21
       0	*	*	*	*	*	*	1368	0	0	

L 22   *	*	*	*	*	*	*	*	*	0	*	*	*	*	*	*	*	*	*	*	22
       0	*	*	*	*	*	*	1368	0	0	

V 23   *	*	*	*	*	*	*	1261	*	*	*	*	*	*	*	*	*	779	*	*	23
       779	1261	*	1000	1000	*	*	1368	1000	0	

G 24   1261	*	*	*	*	779	*	*	*	*	*	*	*	*	*	*	*	*	*	*	24
       0	*	*	*	*	*	*	1368	0	0	

Q 25   *	*	*	1261	*	*	*	*	*	*	*	*	*	779	*	*	*	*	*	*	25
       0	*	*	*	*	*	*	1368	0	0	

I 26   *	*	*	*	1261	*	*	779	*	*	*	*	*	*	*	*	*	*	*	*	26
       0	*	*	*	*	*	*	1368	0	0	

R 27   *	*	*	*	*	*	*	*	*	*	*	*	*	1261	779	*	*	*	*	*	27
       0	*	*	*	*	*	*	1368	0	0	

D 28   1261	*	779	*	*	*	*	*	*	*	*	*	*	*	*	*	*	*	*	*	28
       0	*	*	*	*	*	*	1368	0	0	

A 29   0	*	*	*	*	*	*	*	*	*	*	*	*	*	*	*	*	*	*	*	29
       0	*	*	*	*	*	*	1368	0	0	

G 30   *	*	*	*	*	0	*	*	*	*	*	*	*	*	*	*	*	*	*	*	30
       0	*	*	*	*	*	*	1368	0	0	

K 31   *	*	*	*	*	*	*	*	779	*	*	*	*	*	1261	*	*	*	*	*	31
       0	*	*	*	*	*	*	1368	0	0	

V 32   *	*	*	*	*	*	*	*	*	*	*	*	*	*	*	*	1261	779	*	*	32
       0	*	*	*	*	*	*	1368	0	0	

L 33   *	*	*	*	*	*	*	*	*	0	*	*	*	*	*	*	*	*	*	*	33
       0	*	*	*	*	*	*	1368	0	0	

G 34   *	*	*	*	*	0	*	*	*	*	*	*	*	*	*	*	*	*	*	*	34
       0	*	*	*	*	*	*	1368	0	0	

L 35   *	*	*	*	*	*	*	*	*	779	1261	*	*	*	*	*	*	*	*	*	35
       0	*	*	*	*	*	*	1368	0	0	

T 36   *	*	*	*	*	*	*	*	*	*	*	*	*	*	*	1261	779	*	*	*	36
       0	*	*	*	*	*	*	1368	0	0	

E 37   *	*	*	779	*	*	*	*	*	*	*	*	1261	*	*	*	*	*	*	*	37
       0	*	*	*	*	*	*	1368	0	0	

Q 38   *	*	*	1261	*	*	*	*	*	*	*	*	*	779	*	*	*	*	*	*	38
       0	*	*	*	*	*	*	1368	0	0	

E 39   *	*	*	0	*	*	*	*	*	*	*	*	*	*	*	*	*	*	*	*	39
       0	*	*	*	*	*	*	1368	0	0	

A 40   779	*	*	*	*	*	*	*	*	*	*	*	*	*	*	*	1261	*	*	*	40
       0	*	*	*	*	*	*	1368	0	0	

I 41   *	*	*	*	*	*	*	779	*	1261	*	*	*	*	*	*	*	*	*	*	41
       0	*	*	*	*	*	*	1368	0	0	

A 42   0	*	*	*	*	*	*	*	*	*	*	*	*	*	*	*	*	*	*	*	42
       0	*	*	*	*	*	*	1368	0	0	

T 43   *	*	*	*	*	*	*	*	*	*	1261	*	*	*	*	*	779	*	*	*	43
       0	*	*	*	*	*	*	1368	0	0	

L 44   *	*	*	*	*	*	*	*	*	779	*	*	*	*	*	*	*	1261	*	*	44
       0	*	*	*	*	*	*	1368	0	0	

S 45   *	*	*	*	*	*	*	*	*	*	*	*	*	*	*	0	*	*	*	*	45
       0	*	*	*	*	*	*	1368	0	0	

R 46   *	*	*	*	*	*	*	*	*	*	*	*	*	*	0	*	*	*	*	*	46
       0	*	*	*	*	*	*	1368	0	0	

T 47   *	*	*	*	*	*	*	*	*	*	*	*	*	1261	*	*	779	*	*	*	47
       0	*	*	*	*	*	*	1368	0	0	

Y 48   *	*	*	*	*	*	*	*	*	*	*	*	*	1261	*	*	*	*	*	779	48
       0	*	*	*	*	*	*	1368	0	0	

R 49   *	*	*	*	*	*	*	*	*	*	*	*	*	*	0	*	*	*	*	*	49
       0	*	*	*	*	*	*	1368	0	0	

K 50   *	*	*	*	*	*	*	*	779	*	*	*	*	*	1261	*	*	*	*	*	50
       0	*	*	*	*	*	*	1368	0	0	

Q 51   *	*	*	*	*	*	*	*	*	*	*	*	*	0	*	*	*	*	*	*	51
       0	*	*	*	*	*	*	1368	0	0	

K 52   *	*	*	*	*	*	*	*	779	*	*	*	*	1261	*	*	*	*	*	*	52
       0	*	*	*	*	*	*	1368	0	0	

R 53   *	*	*	*	*	*	*	*	*	*	*	*	*	*	0	*	*	*	*	*	53
       0	*	*	*	*	*	*	1368	0	0	

A 54   779	*	*	*	*	*	*	*	1261	*	*	*	*	*	*	*	*	*	*	*	54
       0	*	*	*	*	*	*	1368	0	0	

D 55   *	*	779	*	*	1261	*	*	*	*	*	*	*	*	*	*	*	*	*	*	55
       0	*	*	*	*	*	*	1368	0	0	

D 56   *	*	0	*	*	*	*	*	*	*	*	*	*	*	*	*	*	*	*	*	56
       0	*	*	*	*	*	*	1368	0	0	

A 57   779	*	*	*	*	1261	*	*	*	*	*	*	*	*	*	*	*	*	*	*	57
       0	*	*	*	*	*	*	1368	0	0	

T 58   *	*	*	*	1261	*	*	*	*	*	*	*	*	*	*	*	779	*	*	*	58
       0	*	*	*	*	*	*	1368	0	0	

T 59   *	*	1261	*	*	*	*	*	*	*	*	*	*	*	*	*	779	*	*	*	59
       0	*	*	*	*	*	*	1368	0	0	

K 60   *	*	*	*	*	*	*	*	779	*	*	*	*	*	*	1261	*	*	*	*	60
       0	*	*	*	*	*	*	1368	0	0	

Q 61   *	*	*	*	*	*	*	*	1261	*	*	*	*	779	*	*	*	*	*	*	61
       0	*	*	*	*	*	*	1368	0	0	

D 62   *	*	779	*	*	*	*	*	*	*	*	*	*	1261	*	*	*	*	*	*	62
       0	*	*	*	*	*	*	1368	0	0	

V 63   *	*	*	*	*	*	*	*	*	*	*	*	*	*	*	*	*	779	*	1261	63
       0	*	*	*	*	*	*	1368	0	0	

L 64   *	*	*	*	*	*	*	*	*	0	*	*	*	*	*	*	*	*	*	*	64
       0	*	*	*	*	*	*	1368	0	0	

R 65   *	*	*	*	*	*	*	*	*	*	*	*	*	*	0	*	*	*	*	*	65
       0	*	*	*	*	*	*	1368	0	0	

N 66   *	*	*	*	*	*	*	*	*	*	*	779	*	1261	*	*	*	*	*	*	66
       0	*	*	*	*	*	*	1368	0	0	

F 67   *	*	*	*	779	*	*	1261	*	*	*	*	*	*	*	*	*	*	*	*	67
       0	*	*	*	*	*	*	1368	0	0	

L 68   1261	*	*	*	*	*	*	*	*	779	*	*	*	*	*	*	*	*	*	*	68
       0	*	*	*	*	*	*	1368	0	0	

Q 69   *	*	*	*	*	*	*	*	*	*	*	*	*	0	*	*	*	*	*	*	69
       0	*	*	*	*	*	*	1368	0	0	

S 70   1261	*	*	*	*	*	*	*	*	*	*	*	*	*	*	779	*	*	*	*	70
       0	*	*	*	*	*	*	1368	0	0	

A 71   779	*	*	*	*	*	*	*	*	*	*	*	*	*	*	1261	*	*	*	*	71
       779	1261	*	2000	415	*	*	1368	1000	0	

N 72   *	*	*	*	*	*	*	*	*	*	*	0	*	*	*	*	*	*	*	*	72
       0	*	*	*	*	*	*	1368	0	0	

T 73   *	*	*	1261	*	*	*	*	*	*	*	*	*	*	*	*	779	*	*	*	73
       0	*	*	*	*	*	*	1368	0	0	

L 74   *	*	*	*	*	*	*	*	*	779	*	*	*	*	*	*	*	1261	*	*	74
       0	*	*	*	*	*	*	1368	0	0	

R 75   *	*	*	*	*	1261	*	*	*	*	*	*	*	*	779	*	*	*	*	*	75
       0	*	*	*	*	*	*	1368	0	0	

E 76   *	*	*	779	*	*	*	*	*	*	*	*	*	*	1261	*	*	*	*	*	76
       0	*	*	*	*	*	*	1368	0	0	

F 77   1261	*	*	*	779	*	*	*	*	*	*	*	*	*	*	*	*	*	*	*	77
       0	*	*	*	*	*	*	1368	0	0	

A 78   779	*	*	1261	*	*	*	*	*	*	*	*	*	*	*	*	*	*	*	*	78
       0	*	*	*	*	*	*	1368	0	0	

P 79   *	*	*	*	*	*	*	*	*	1261	*	*	779	*	*	*	*	*	*	*	79
       0	*	*	*	*	*	*	1368	0	0	

D 80   *	*	0	*	*	*	*	*	*	*	*	*	*	*	*	*	*	*	*	*	80
       0	*	*	*	*	*	*	1368	0	0	

D 81   *	*	779	*	*	*	*	*	*	*	*	*	*	*	*	1261	*	*	*	*	81
       0	*	*	*	*	*	*	1368	0	0	

T 82   *	*	*	*	*	*	*	*	*	1261	*	*	*	*	*	*	779	*	*	*	82
       0	*	*	*	*	*	*	1368	0	0	

K 83   *	*	*	*	*	*	*	*	0	*	*	*	*	*	*	*	*	*	*	*	83
       0	*	*	*	*	*	*	1368	0	0	

Y 84   *	*	*	*	1261	*	*	*	*	*	*	*	*	*	*	*	*	*	*	779	84
       0	*	*	*	*	*	*	1368	0	0	

L 85   *	*	*	1261	*	*	*	*	*	779	*	*	*	*	*	*	*	*	*	*	85
       0	*	*	*	*	*	*	1368	0	0	

D 86   *	*	779	1261	*	*	*	*	*	*	*	*	*	*	*	*	*	*	*	*	86
       0	*	*	*	*	*	*	1368	0	0	

T 87   *	*	1261	*	*	*	*	*	*	*	*	*	*	*	*	*	779	*	*	*	87
       0	*	*	*	*	*	*	1368	0	0	

D 88   *	*	0	*	*	*	*	*	*	*	*	*	*	*	*	*	*	*	*	*	88
       0	*	*	*	*	*	*	1368	0	0	

E 89   *	*	*	0	*	*	*	*	*	*	*	*	*	*	*	*	*	*	*	*	89
       0	*	*	*	*	*	*	1368	0	0	

V 90   *	*	*	*	*	*	*	*	*	1261	*	*	*	*	*	*	*	779	*	*	90
       0	*	*	*	*	*	*	1368	0	0	

A 91   0	*	*	*	*	*	*	*	*	*	*	*	*	*	*	*	*	*	*	*	91
       0	*	*	*	*	*	*	1368	0	0	

A 92   0	*	*	*	*	*	*	*	*	*	*	*	*	*	*	*	*	*	*	*	92
       0	*	*	*	*	*	*	1368	0	0	

A 93   0	*	*	*	*	*	*	*	*	*	*	*	*	*	*	*	*	*	*	*	93
       0	*	*	*	*	*	*	1368	0	0	

F 94   *	*	*	*	0	*	*	*	*	*	*	*	*	*	*	*	*	*	*	*	94
       0	*	*	*	*	*	*	1368	0	0	

G 95   *	*	*	*	*	0	*	*	*	*	*	*	*	*	*	*	*	*	*	*	95
       0	*	*	*	*	*	*	1368	0	0	

Q 96   *	*	*	*	*	*	*	*	*	*	*	*	*	0	*	*	*	*	*	*	96
       0	*	*	*	*	*	*	1368	0	0	

M 97   *	*	*	*	*	*	*	*	*	*	0	*	*	*	*	*	*	*	*	*	97
       0	*	*	*	*	*	*	1368	0	0	

Q 98   *	*	*	*	*	*	*	*	*	*	*	*	*	0	*	*	*	*	*	*	98
       0	*	*	*	*	*	*	1368	0	0	

D 99   *	*	0	*	*	*	*	*	*	*	*	*	*	*	*	*	*	*	*	*	99
       0	*	*	*	*	*	*	1368	0	0	

D 100  *	*	0	*	*	*	*	*	*	*	*	*	*	*	*	*	*	*	*	*	100
       0	*	*	*	*	*	*	1368	0	0	

S 101  *	*	*	*	*	*	*	*	1261	*	*	*	*	*	*	779	*	*	*	*	101
       0	*	*	*	*	*	*	1368	0	0	

Q 102  *	*	*	*	*	*	*	*	*	*	*	*	*	0	*	*	*	*	*	*	102
       0	*	*	*	*	*	*	1368	0	0	

T 103  *	*	*	*	*	*	*	*	*	*	*	*	*	*	*	*	0	*	*	*	103
       0	*	*	*	*	*	*	1368	0	0	

Y 104  *	*	*	*	*	*	*	*	*	*	*	*	*	*	*	*	*	*	*	0	104
       0	*	*	*	*	*	*	1368	0	0	

R 105  *	*	*	*	*	*	*	*	*	*	*	*	*	*	0	*	*	*	*	*	105
       0	*	*	*	*	*	*	1368	0	0	

A 106  0	*	*	*	*	*	*	*	*	*	*	*	*	*	*	*	*	*	*	*	106
       0	*	*	*	*	*	*	1368	0	0	

D 107  *	*	0	*	*	*	*	*	*	*	*	*	*	*	*	*	*	*	*	*	107
       0	*	*	*	*	*	*	1368	0	0	

D 108  *	*	0	*	*	*	*	*	*	*	*	*	*	*	*	*	*	*	*	*	108
       0	*	*	*	*	*	*	1368	0	0	

R 109  *	*	*	*	*	*	*	*	*	*	*	*	*	*	0	*	*	*	*	*	109
       0	*	*	*	*	*	*	1368	0	0	

G 110  *	*	*	*	*	0	*	*	*	*	*	*	*	*	*	*	*	*	*	*	110
       0	*	*	*	*	*	*	1368	0	0	

F 111  *	*	*	*	0	*	*	*	*	*	*	*	*	*	*	*	*	*	*	*	111
       0	*	*	*	*	*	*	1368	0	0	

T 112  *	*	*	*	*	*	*	*	*	*	*	*	*	*	*	*	0	*	*	*	112
       0	*	*	*	*	*	*	1368	0	0	

E 113  *	*	*	779	*	*	*	*	*	*	*	*	*	*	*	*	*	1261	*	*	113
       0	*	*	*	*	*	*	1368	0	0	

D 114  *	*	0	*	*	*	*	*	*	*	*	*	*	*	*	*	*	*	*	*	114
       0	*	*	*	*	*	*	1368	0	0	

E 115  *	*	*	0	*	*	*	*	*	*	*	*	*	*	*	*	*	*	*	*	115
       0	*	*	*	*	*	*	1368	0	0	

E 116  *	*	1261	779	*	*	*	*	*	*	*	*	*	*	*	*	*	*	*	*	116
       0	*	*	*	*	*	*	1368	0	0	

T 117  *	*	*	*	*	*	*	*	*	*	*	*	*	*	*	*	0	*	*	*	117
       0	*	*	*	*	*	*	1368	0	0	

G 118  *	*	*	*	*	0	*	*	*	*	*	*	*	*	*	*	*	*	*	*	118
       0	*	*	*	*	*	*	1368	0	0	

L 119  *	*	*	*	*	*	*	*	*	0	*	*	*	*	*	*	*	*	*	*	119
       0	*	*	*	*	*	*	1368	0	0	

V 120  *	*	*	*	*	*	*	*	*	1261	*	*	*	*	*	*	*	779	*	*	120
       0	*	*	*	*	*	*	1368	0	0	

R 121  *	*	*	*	*	*	*	*	*	*	*	*	*	*	0	*	*	*	*	*	121
       0	*	*	*	*	*	*	1368	0	0	

R 122  *	*	*	*	*	*	*	*	*	*	*	*	*	*	0	*	*	*	*	*	122
       0	*	*	*	*	*	*	1368	0	0	

E 123  *	*	*	0	*	*	*	*	*	*	*	*	*	*	*	*	*	*	*	*	123
       0	*	*	*	*	*	*	1368	0	0	

K 124  *	*	*	*	*	*	*	*	779	*	*	1261	*	*	*	*	*	*	*	*	124
       0	*	*	*	*	*	*	1368	0	0	

F 125  *	*	*	*	0	*	*	*	*	*	*	*	*	*	*	*	*	*	*	*	125
       0	*	*	*	*	*	*	1368	0	0	

E 126  *	*	1261	779	*	*	*	*	*	*	*	*	*	*	*	*	*	*	*	*	126
       0	*	*	*	*	*	*	1368	0	0	

E 127  *	*	*	0	*	*	*	*	*	*	*	*	*	*	*	*	*	*	*	*	127
       0	*	*	*	*	*	*	1368	0	0	

Q 128  *	*	*	*	*	*	*	*	*	*	*	*	*	779	*	*	1261	*	*	*	128
       0	*	*	*	*	*	*	1368	0	0	

K 129  *	*	*	*	*	*	*	*	779	*	*	*	*	*	1261	*	*	*	*	*	129
       779	*	1261	*	*	*	*	1368	0	0	

P 130  *	*	*	*	*	*	*	*	*	*	*	*	0	*	*	*	*	*	*	*	130
       0	*	*	*	*	*	0	1000	0	1000	

L 131  *	*	*	*	*	*	*	*	*	0	*	*	*	*	*	*	*	*	*	*	131
       0	*	*	*	*	*	0	1000	0	1000	

I 132  *	*	*	*	*	*	*	0	*	*	*	*	*	*	*	*	*	*	*	*	132
       0	*	*	*	*	*	0	1000	0	1000	

I 133  *	*	*	*	*	*	*	0	*	*	*	*	*	*	*	*	*	*	*	*	133
       0	*	*	*	*	*	0	1000	0	1000	

G 134  *	*	*	*	*	0	*	*	*	*	*	*	*	*	*	*	*	*	*	*	134
       0	*	*	*	*	*	0	1000	0	1000	

E 135  *	*	*	0	*	*	*	*	*	*	*	*	*	*	*	*	*	*	*	*	135
       0	*	*	*	*	*	0	1000	0	1000	

F 136  *	*	*	*	0	*	*	*	*	*	*	*	*	*	*	*	*	*	*	*	136
       0	*	*	*	*	*	0	1000	0	1000	

E 137  *	*	*	0	*	*	*	*	*	*	*	*	*	*	*	*	*	*	*	*	137
       0	*	*	*	*	*	0	1000	0	1000	

S 138  *	*	*	*	*	*	*	*	*	*	*	*	*	*	*	0	*	*	*	*	138
       0	*	*	*	*	*	0	1000	0	1000	

V 139  *	*	*	*	*	*	*	*	*	*	*	*	*	*	*	*	*	0	*	*	139
       0	*	*	*	*	*	0	1000	0	1000	

G 140  *	*	*	*	*	0	*	*	*	*	*	*	*	*	*	*	*	*	*	*	140
       0	*	*	*	*	*	0	1000	0	1000	

T 141  *	*	*	*	*	*	*	*	*	*	*	*	*	*	*	*	0	*	*	*	141
       0	*	*	*	*	*	0	1000	0	1000	

R 142  *	*	*	*	*	*	*	*	*	*	*	*	*	*	0	*	*	*	*	*	142
       0	*	*	*	*	*	0	1000	0	1000	

K 143  *	*	*	*	*	*	*	*	0	*	*	*	*	*	*	*	*	*	*	*	143
       0	*	*	*	*	*	0	1000	0	1000	

N 144  *	*	*	*	*	*	*	*	*	*	*	0	*	*	*	*	*	*	*	*	144
       0	*	*	*	*	*	0	1000	0	1000	

Y 145  *	*	*	*	*	*	*	*	*	*	*	*	*	*	*	*	*	*	*	0	145
       0	*	*	*	*	*	0	1000	0	1000	

G 146  *	*	*	*	*	0	*	*	*	*	*	*	*	*	*	*	*	*	*	*	146
       0	*	*	*	*	*	0	1000	0	1000	

R 147  *	*	*	*	*	*	*	*	*	*	*	*	*	*	0	*	*	*	*	*	147
       0	*	*	*	*	*	0	1000	0	1000	

R 148  *	*	*	*	*	*	*	*	*	*	*	*	*	*	0	*	*	*	*	*	148
       0	*	*	*	*	*	0	1000	0	1000	

N 149  *	*	*	*	*	*	*	*	*	*	*	0	*	*	*	*	*	*	*	*	149
       0	*	*	*	*	*	0	1000	0	1000	

K 150  *	*	*	*	*	*	*	*	0	*	*	*	*	*	*	*	*	*	*	*	150
       0	*	*	*	*	*	0	1000	0	1000	

G 151  *	*	*	*	*	0	*	*	*	*	*	*	*	*	*	*	*	*	*	*	151
       0	*	*	*	*	*	0	1000	0	1000	

D 152  *	*	0	*	*	*	*	*	*	*	*	*	*	*	*	*	*	*	*	*	152
       0	*	*	*	*	*	0	1000	0	1000	

L 153  *	*	*	*	*	*	*	*	*	0	*	*	*	*	*	*	*	*	*	*	153
       0	*	*	*	*	*	0	1000	0	1000	

P 154  *	*	*	*	*	*	*	*	*	*	*	*	0	*	*	*	*	*	*	*	154
       0	*	*	*	*	*	0	1000	0	1000	

Y 155  *	*	*	*	*	*	*	*	*	*	*	*	*	*	*	*	*	*	*	0	155
       0	*	*	*	*	*	0	1000	0	1000	

T 156  *	*	*	*	*	*	*	*	*	*	*	*	*	*	*	*	0	*	*	*	156
       0	*	*	*	*	*	0	1000	0	1000	

F 157  *	*	*	*	0	*	*	*	*	*	*	*	*	*	*	*	*	*	*	*	157
       0	*	*	*	*	*	0	1000	0	1000	

T 158  *	*	*	*	*	*	*	*	*	*	*	*	*	*	*	*	0	*	*	*	158
       0	*	*	*	*	*	0	1000	0	1000	

E 159  *	*	*	0	*	*	*	*	*	*	*	*	*	*	*	*	*	*	*	*	159
       0	*	*	*	*	*	0	1000	0	1000	

R 160  *	*	*	*	*	*	*	*	*	*	*	*	*	*	0	*	*	*	*	*	160
       0	*	*	*	*	*	0	1000	0	1000	

A 161  0	*	*	*	*	*	*	*	*	*	*	*	*	*	*	*	*	*	*	*	161
       0	*	*	*	*	*	0	1000	0	1000	

Q 162  *	*	*	*	*	*	*	*	*	*	*	*	*	0	*	*	*	*	*	*	162
       0	*	*	*	*	*	0	1000	0	1000	

E 163  *	*	*	0	*	*	*	*	*	*	*	*	*	*	*	*	*	*	*	*	163
       0	*	*	*	*	*	0	1000	0	1000	

G 164  *	*	*	*	*	0	*	*	*	*	*	*	*	*	*	*	*	*	*	*	164
       0	*	*	*	*	*	0	1000	0	1000	

P 165  *	*	*	*	*	*	*	*	*	*	*	*	0	*	*	*	*	*	*	*	165
       0	*	*	*	*	*	0	1000	0	1000	

V 166  *	*	*	*	*	*	*	*	*	*	*	*	*	*	*	*	*	0	*	*	166
       0	*	*	*	*	0	*	1000	0	1000	

G 167  *	*	*	*	*	0	*	*	*	*	*	*	*	*	*	*	*	*	*	*	167
       0	*	*	*	*	*	*	1368	0	0	

Y 168  *	*	*	1261	*	*	*	*	*	*	*	*	*	*	*	*	*	*	*	779	168
       0	*	*	*	*	*	*	1368	0	0	

E 169  *	*	*	0	*	*	*	*	*	*	*	*	*	*	*	*	*	*	*	*	169
       0	*	*	*	*	*	*	1368	0	0	

G 170  *	*	*	*	*	779	*	*	*	*	*	*	*	*	*	*	*	1261	*	*	170
       0	*	*	*	*	*	*	1368	0	0	

T 171  *	*	*	*	*	*	*	*	1261	*	*	*	*	*	*	*	779	*	*	*	171
       0	*	*	*	*	*	*	1368	0	0	

N 172  *	*	*	*	*	*	*	*	*	*	1261	779	*	*	*	*	*	*	*	*	172
       0	*	*	*	*	*	*	1368	0	0	

A 173  0	*	*	*	*	*	*	*	*	*	*	*	*	*	*	*	*	*	*	*	173
       0	*	*	*	*	*	*	1368	0	0	

P 174  *	*	*	*	*	*	*	*	*	*	*	*	779	*	*	1261	*	*	*	*	174
       0	*	*	*	*	*	*	1368	0	0	

R 175  *	*	*	*	*	*	*	*	1261	*	*	*	*	*	779	*	*	*	*	*	175
       0	*	*	*	*	*	*	1368	0	0	

S 176  *	*	*	*	*	*	*	*	*	*	*	*	*	*	*	0	*	*	*	*	176
       0	*	*	*	*	*	*	1368	0	0	

A 177  0	*	*	*	*	*	*	*	*	*	*	*	*	*	*	*	*	*	*	*	177
       0	*	*	*	*	*	*	1368	0	0	

L 178  *	*	*	*	*	*	*	*	*	779	1261	*	*	*	*	*	*	*	*	*	178
       0	*	*	*	*	*	*	1368	0	0	

Q 179  *	*	*	*	*	*	*	*	*	*	*	*	*	779	*	1261	*	*	*	*	179
       0	*	*	*	*	*	*	1368	0	0	

D 180  *	*	779	*	*	*	*	*	*	*	*	1261	*	*	*	*	*	*	*	*	180
       0	*	*	*	*	*	*	1368	0	0	

A 181  0	*	*	*	*	*	*	*	*	*	*	*	*	*	*	*	*	*	*	*	181
       0	*	*	*	*	*	*	1368	0	0	

L 182  *	*	*	*	*	*	*	*	*	0	*	*	*	*	*	*	*	*	*	*	182
       0	*	*	*	*	*	*	1368	0	0	

N 183  *	*	*	*	*	*	*	*	*	*	*	779	*	*	1261	*	*	*	*	*	183
       0	*	*	*	*	*	*	1368	0	0	

Q 184  *	*	1261	*	*	*	*	*	*	*	*	*	*	779	*	*	*	*	*	*	184
       0	*	*	*	*	*	*	1368	0	0	

L 185  *	*	*	*	*	*	*	*	*	0	*	*	*	*	*	*	*	*	*	*	185
       0	*	*	*	*	*	*	1368	0	0	

Q 186  *	*	*	1261	*	*	*	*	*	*	*	*	*	779	*	*	*	*	*	*	186
       0	*	*	*	*	*	*	1368	0	0	

Q 187  *	*	*	*	*	*	*	*	*	*	*	*	*	779	1261	*	*	*	*	*	187
       779	1261	*	2807	222	*	*	1368	1000	0	

G 188  *	*	*	*	*	0	*	*	*	*	*	*	*	*	*	*	*	*	*	*	188
       0	*	*	*	*	*	*	1368	0	0	

V 189  *	*	*	*	*	*	*	*	*	*	*	*	*	*	*	*	*	0	*	*	189
       0	*	*	*	*	*	*	1368	0	0	

Q 190  *	*	*	*	*	1261	*	*	*	*	*	*	*	779	*	*	*	*	*	*	190
       0	*	*	*	*	*	*	1368	0	0	

T 191  *	*	*	*	*	1261	*	*	*	*	*	*	*	*	*	*	779	*	*	*	191
       0	*	*	*	*	*	*	1368	0	0	

Y 192  *	*	*	*	*	*	*	*	*	*	*	*	*	*	*	1261	*	*	*	779	192
       0	*	*	*	*	*	*	1368	0	0	

G 193  *	*	*	*	*	779	*	1261	*	*	*	*	*	*	*	*	*	*	*	*	193
       0	*	*	*	*	*	*	1368	0	0	

Y 194  1261	*	*	*	*	*	*	*	*	*	*	*	*	*	*	*	*	*	*	779	194
       0	*	*	*	*	*	*	1368	0	0	

D 195  *	*	779	*	*	*	*	*	*	*	*	*	*	*	1261	*	*	*	*	*	195
       0	*	*	*	*	*	*	1368	0	0	

A 196  779	*	*	*	*	*	*	*	*	*	*	*	*	*	*	*	*	1261	*	*	196
       0	*	*	*	*	*	*	1368	0	0	

F 197  *	*	*	*	0	*	*	*	*	*	*	*	*	*	*	*	*	*	*	*	197
       0	*	*	*	*	*	*	1368	0	0	

P 198  *	*	*	*	*	1261	*	*	*	*	*	*	779	*	*	*	*	*	*	*	198
       0	*	*	*	*	*	*	1368	0	0	

G 199  *	*	*	*	*	0	*	*	*	*	*	*	*	*	*	*	*	*	*	*	199
       0	*	*	*	*	*	*	1368	0	0	

S 200  *	*	*	*	*	*	*	*	*	*	*	*	*	*	*	0	*	*	*	*	200
       0	*	*	*	*	*	*	1368	0	0	

R 201  1261	*	*	*	*	*	*	*	*	*	*	*	*	*	779	*	*	*	*	*	201
       779	1261	*	0	*	*	*	1368	1000	0	

D 202  *	*	0	*	*	*	*	*	*	*	*	*	*	*	*	*	*	*	*	*	202
       0	*	*	*	*	*	*	1368	0	0	

A 203  779	*	*	*	*	*	*	*	*	*	*	*	*	*	*	1261	*	*	*	*	203
       0	*	*	*	*	*	*	1368	0	0	

E 204  *	*	*	0	*	*	*	*	*	*	*	*	*	*	*	*	*	*	*	*	204
       0	*	*	*	*	*	*	1368	0	0	

S 205  *	*	*	*	*	*	*	*	*	*	*	*	*	*	*	779	1261	*	*	*	205
       779	1261	*	2322	322	*	*	1368	1000	0	

A 206  0	*	*	*	*	*	*	*	*	*	*	*	*	*	*	*	*	*	*	*	206
       0	*	*	*	*	*	*	1368	0	0	

L 207  *	*	*	*	*	*	*	*	*	0	*	*	*	*	*	*	*	*	*	*	207
       0	*	*	*	*	*	*	1368	0	0	

E 208  *	*	*	779	*	*	*	*	1261	*	*	*	*	*	*	*	*	*	*	*	208
       0	*	*	*	*	*	*	1368	0	0	

D 209  *	*	779	*	*	*	*	*	*	*	*	*	*	1261	*	*	*	*	*	*	209
       0	*	*	*	*	*	*	1368	0	0	

D 210  *	*	779	*	*	*	*	*	*	*	*	*	*	*	*	*	*	*	*	1261	210
       0	*	*	*	*	*	*	1368	0	0	

L 211  *	*	*	*	1261	*	*	*	*	779	*	*	*	*	*	*	*	*	*	*	211
       0	*	*	*	*	*	*	1368	0	0	

R 212  *	*	*	*	*	*	*	*	*	*	*	*	*	1261	779	*	*	*	*	*	212
       0	*	*	*	*	*	*	1368	0	0	

F 213  *	*	*	*	779	*	*	*	*	*	*	1261	*	*	*	*	*	*	*	*	213
       0	*	*	*	*	*	*	1368	0	0	

N 214  *	*	*	1261	*	*	*	*	*	*	*	779	*	*	*	*	*	*	*	*	214
       0	*	*	*	*	*	*	1368	0	0	

R 215  *	*	*	*	*	*	*	*	1261	*	*	*	*	*	779	*	*	*	*	*	215
       0	*	*	*	*	*	*	1368	0	0	

E 216  *	*	*	779	*	*	*	*	*	*	*	*	*	1261	*	*	*	*	*	*	216
       0	*	*	*	*	*	*	1368	0	0	

S 217  1261	*	*	*	*	*	*	*	*	*	*	*	*	*	*	779	*	*	*	*	217
       0	*	*	*	*	*	*	1368	0	0	

E 218  *	*	1261	779	*	*	*	*	*	*	*	*	*	*	*	*	*	*	*	*	218
       0	*	*	*	*	*	*	1368	0	0	

S 219  1261	*	*	*	*	*	*	*	*	*	*	*	*	*	*	779	*	*	*	*	219
       0	*	*	*	*	*	*	1368	0	0	

S 220  *	*	*	*	*	*	*	*	*	*	*	*	*	*	1261	779	*	*	*	*	220
       0	*	*	*	*	*	*	1368	0	0	

V 221  *	*	*	*	*	*	*	*	*	*	*	*	*	*	*	*	*	0	*	*	221
       0	*	*	*	*	*	*	1368	0	0	

G 222  *	*	*	*	*	0	*	*	*	*	*	*	*	*	*	*	*	*	*	*	222
       0	*	*	*	*	*	*	1368	0	0	

R 223  *	*	*	*	*	*	*	*	*	*	*	*	*	*	0	*	*	*	*	*	223
       0	*	*	*	*	*	*	1368	0	0	

S 224  1261	*	*	*	*	*	*	*	*	*	*	*	*	*	*	779	*	*	*	*	224
       0	*	*	*	*	*	*	1368	0	0	

E 225  *	*	*	779	*	*	*	1261	*	*	*	*	*	*	*	*	*	*	*	*	225
       0	*	*	*	*	*	*	1368	0	0	

V 226  *	*	*	*	*	*	*	*	*	*	*	*	*	*	*	*	*	0	*	*	226
       0	*	*	*	*	*	*	1368	0	0	

K 227  *	*	*	*	*	*	*	*	779	*	*	*	*	*	1261	*	*	*	*	*	227
       0	*	*	*	*	*	*	1368	0	0	

S 228  *	*	*	*	*	*	*	*	*	*	*	*	*	1261	*	779	*	*	*	*	228
       0	*	*	*	*	*	*	1368	0	0	

D 229  *	*	0	*	*	*	*	*	*	*	*	*	*	*	*	*	*	*	*	*	229
       0	*	*	*	*	*	*	1368	0	0	

R 230  *	*	*	*	*	*	*	*	*	*	*	1261	*	*	779	*	*	*	*	*	230
       779	*	1261	*	*	*	*	1368	0	0	

A 231  0	*	*	*	*	*	*	*	*	*	*	*	*	*	*	*	*	*	*	*	231
       0	*	*	*	*	*	0	1000	0	1000	

A 232  0	*	*	*	*	*	*	*	*	*	*	*	*	*	*	*	*	*	*	*	232
       0	*	*	*	*	*	0	1000	0	1000	

R 233  *	*	*	*	*	*	*	*	*	*	*	*	*	*	0	*	*	*	*	*	233
       0	*	*	*	*	*	0	1000	0	1000	

K 234  *	*	*	*	*	*	*	*	0	*	*	*	*	*	*	*	*	*	*	*	234
       0	*	*	*	*	*	0	1000	0	1000	

Q 235  *	*	*	*	*	*	*	*	*	*	*	*	*	0	*	*	*	*	*	*	235
       0	*	*	*	*	*	0	1000	0	1000	

R 236  *	*	*	*	*	*	*	*	*	*	*	*	*	*	0	*	*	*	*	*	236
       0	*	*	*	*	*	0	1000	0	1000	

A 237  0	*	*	*	*	*	*	*	*	*	*	*	*	*	*	*	*	*	*	*	237
       0	*	*	*	*	*	0	1000	0	1000	

I 238  *	*	*	*	*	*	*	0	*	*	*	*	*	*	*	*	*	*	*	*	238
       0	*	*	*	*	*	0	1000	0	1000	

Q 239  *	*	*	*	*	*	*	*	*	*	*	*	*	0	*	*	*	*	*	*	239
       0	*	*	*	*	*	0	1000	0	1000	

N 240  *	*	*	*	*	*	*	*	*	*	*	0	*	*	*	*	*	*	*	*	240
       0	*	*	*	*	*	0	1000	0	1000	

L 241  *	*	*	*	*	*	*	*	*	0	*	*	*	*	*	*	*	*	*	*	241
       0	*	*	*	*	*	0	1000	0	1000	

R 242  *	*	*	*	*	*	*	*	*	*	*	*	*	*	0	*	*	*	*	*	242
       0	*	*	*	*	*	0	1000	0	1000	

T 243  *	*	*	*	*	*	*	*	*	*	*	*	*	*	*	*	0	*	*	*	243
       0	*	*	*	*	*	0	1000	0	1000	

I 244  *	*	*	*	*	*	*	0	*	*	*	*	*	*	*	*	*	*	*	*	244
       0	*	*	*	*	*	0	1000	0	1000	

A 245  0	*	*	*	*	*	*	*	*	*	*	*	*	*	*	*	*	*	*	*	245
       0	*	*	*	*	*	0	1000	0	1000	

I 246  *	*	*	*	*	*	*	0	*	*	*	*	*	*	*	*	*	*	*	*	246
       0	*	*	*	*	*	0	1000	0	1000	

A 247  0	*	*	*	*	*	*	*	*	*	*	*	*	*	*	*	*	*	*	*	247
       0	*	*	*	*	*	0	1000	0	1000	

Q 248  *	*	*	*	*	*	*	*	*	*	*	*	*	0	*	*	*	*	*	*	248
       0	*	*	*	*	*	0	1000	0	1000	

K 249  *	*	*	*	*	*	*	*	0	*	*	*	*	*	*	*	*	*	*	*	249
       0	*	*	*	*	*	0	1000	0	1000	

E 250  *	*	*	0	*	*	*	*	*	*	*	*	*	*	*	*	*	*	*	*	250
       0	*	*	*	*	*	0	1000	0	1000	

A 251  0	*	*	*	*	*	*	*	*	*	*	*	*	*	*	*	*	*	*	*	251
       0	*	*	*	*	*	0	1000	0	1000	

G 252  *	*	*	*	*	0	*	*	*	*	*	*	*	*	*	*	*	*	*	*	252
       0	*	*	*	*	*	0	1000	0	1000	

R 253  *	*	*	*	*	*	*	*	*	*	*	*	*	*	0	*	*	*	*	*	253
       0	*	*	*	*	*	0	1000	0	1000	

P 254  *	*	*	*	*	*	*	*	*	*	*	*	0	*	*	*	*	*	*	*	254
       0	*	*	*	*	*	0	1000	0	1000	

L 255  *	*	*	*	*	*	*	*	*	0	*	*	*	*	*	*	*	*	*	*	255
       0	*	*	*	*	*	0	1000	0	1000	

S 256  *	*	*	*	*	*	*	*	*	*	*	*	*	*	*	0	*	*	*	*	256
       0	*	*	*	*	*	0	1000	0	1000	

K 257  *	*	*	*	*	*	*	*	0	*	*	*	*	*	*	*	*	*	*	*	257
       0	*	*	*	*	*	0	1000	0	1000	

T 258  *	*	*	*	*	*	*	*	*	*	*	*	*	*	*	*	0	*	*	*	258
       0	*	*	*	*	*	0	1000	0	1000	

E 259  *	*	*	0	*	*	*	*	*	*	*	*	*	*	*	*	*	*	*	*	259
       0	*	*	*	*	*	0	1000	0	1000	

A 260  0	*	*	*	*	*	*	*	*	*	*	*	*	*	*	*	*	*	*	*	260
       0	*	*	*	*	*	0	1000	0	1000	

L 261  *	*	*	*	*	*	*	*	*	0	*	*	*	*	*	*	*	*	*	*	261
       0	*	*	*	*	*	0	1000	0	1000	

Q 262  *	*	*	*	*	*	*	*	*	*	*	*	*	0	*	*	*	*	*	*	262
       0	*	*	*	*	*	0	1000	0	1000	

L 263  *	*	*	*	*	*	*	*	*	0	*	*	*	*	*	*	*	*	*	*	263
       0	*	*	*	*	*	0	1000	0	1000	

L 264  *	*	*	*	*	*	*	*	*	0	*	*	*	*	*	*	*	*	*	*	264
       0	*	*	*	*	*	0	1000	0	1000	

Q 265  *	*	*	*	*	*	*	*	*	*	*	*	*	0	*	*	*	*	*	*	265
       0	*	*	*	*	*	0	1000	0	1000	

E 266  *	*	*	0	*	*	*	*	*	*	*	*	*	*	*	*	*	*	*	*	266
       0	*	*	*	*	*	0	1000	0	1000	

M 267  *	*	*	*	*	*	*	*	*	*	0	*	*	*	*	*	*	*	*	*	267
       0	*	*	*	*	*	0	1000	0	1000	

S 268  *	*	*	*	*	*	*	*	*	*	*	*	*	*	*	0	*	*	*	*	268
       0	*	*	*	*	*	0	1000	0	1000	

P 269  *	*	*	*	*	*	*	*	*	*	*	*	0	*	*	*	*	*	*	*	269
       0	*	*	*	*	*	0	1000	0	1000	

T 270  *	*	*	*	*	*	*	*	*	*	*	*	*	*	*	*	0	*	*	*	270
       0	*	*	*	*	*	0	1000	0	1000	

G 271  *	*	*	*	*	0	*	*	*	*	*	*	*	*	*	*	*	*	*	*	271
       0	*	*	*	*	*	0	1000	0	1000	

A 272  0	*	*	*	*	*	*	*	*	*	*	*	*	*	*	*	*	*	*	*	272
       0	*	*	*	*	0	*	1000	0	1000	

R 273  *	*	*	*	*	*	*	*	*	*	*	*	*	*	0	*	*	*	*	*	273
       0	*	*	*	*	*	*	1368	0	0	

K 274  *	*	*	*	*	*	*	*	779	*	*	*	*	*	1261	*	*	*	*	*	274
       0	*	*	*	*	*	*	1368	0	0	

F 275  *	*	*	*	0	*	*	*	*	*	*	*	*	*	*	*	*	*	*	*	275
       0	*	*	*	*	*	*	1368	0	0	

S 276  *	*	1261	*	*	*	*	*	*	*	*	*	*	*	*	779	*	*	*	*	276
       0	*	*	*	*	*	*	1368	0	0	

D 277  *	*	779	*	*	*	*	*	*	*	*	*	1261	*	*	*	*	*	*	*	277
       0	*	*	*	*	*	*	1368	0	0	

E 278  *	*	*	0	*	*	*	*	*	*	*	*	*	*	*	*	*	*	*	*	278
       779	1261	*	2000	415	*	*	1368	1000	0	

N 279  *	*	*	*	*	*	*	*	*	*	*	0	*	*	*	*	*	*	*	*	279
       0	*	*	*	*	*	*	1368	0	0	

T 280  *	*	*	*	*	*	*	*	*	*	*	*	*	1261	*	*	779	*	*	*	280
       0	*	*	*	*	*	*	1368	0	0	

F 281  *	*	*	*	0	*	*	*	*	*	*	*	*	*	*	*	*	*	*	*	281
       0	*	*	*	*	*	*	1368	0	0	

R 282  *	*	*	*	*	*	*	*	*	*	*	*	*	*	0	*	*	*	*	*	282
       779	1261	*	1585	585	*	*	1368	1000	0	

E 283  *	*	*	0	*	*	*	*	*	*	*	*	*	*	*	*	*	*	*	*	283
       0	*	*	*	*	*	*	1368	0	0	

S 284  1261	*	*	*	*	*	*	*	*	*	*	*	*	*	*	779	*	*	*	*	284
       0	*	*	*	*	*	*	1368	0	0	

Q 285  *	*	*	*	*	*	*	*	*	*	*	*	*	0	*	*	*	*	*	*	285
       0	*	*	*	*	*	*	1368	0	0	

R 286  *	*	*	*	*	*	*	*	*	*	*	1261	*	*	779	*	*	*	*	*	286
       0	*	*	*	*	*	*	1368	0	0	

I 287  *	*	*	*	*	*	*	0	*	*	*	*	*	*	*	*	*	*	*	*	287
       0	*	*	*	*	*	*	1368	0	0	

A 288  0	*	*	*	*	*	*	*	*	*	*	*	*	*	*	*	*	*	*	*	288
       0	*	*	*	*	*	*	1368	0	0	

R 289  *	*	*	*	*	*	*	*	*	*	*	*	*	*	0	*	*	*	*	*	289
       0	*	*	*	*	*	*	1368	0	0	

E 290  *	*	*	779	*	*	*	*	*	*	*	*	*	*	*	*	1261	*	*	*	290
       0	*	*	*	*	*	*	1368	0	0	

G 291  *	*	1261	*	*	779	*	*	*	*	*	*	*	*	*	*	*	*	*	*	291
       0	*	*	*	*	*	*	1368	0	0	

F 292  *	*	*	*	0	*	*	*	*	*	*	*	*	*	*	*	*	*	*	*	292
       0	*	*	*	*	*	*	1368	0	0	

L 293  *	*	*	*	*	*	*	*	*	0	*	*	*	*	*	*	*	*	*	*	293
       0	*	*	*	*	*	*	1368	0	0	

T 294  *	*	*	*	*	*	*	*	*	*	*	*	*	*	*	*	0	*	*	*	294
       0	*	*	*	*	*	*	1368	0	0	

G 295  *	*	*	*	*	0	*	*	*	*	*	*	*	*	*	*	*	*	*	*	295
       0	*	*	*	*	*	*	1368	0	0	

G 296  *	*	*	*	*	0	*	*	*	*	*	*	*	*	*	*	*	*	*	*	296
       0	*	*	*	*	*	*	1368	0	0	

A 297  0	*	*	*	*	*	*	*	*	*	*	*	*	*	*	*	*	*	*	*	297
       0	*	*	*	*	*	*	1368	0	0	

G 298  *	*	*	*	*	0	*	*	*	*	*	*	*	*	*	*	*	*	*	*	298
       0	*	*	*	*	*	*	1368	0	0	

A 299  0	*	*	*	*	*	*	*	*	*	*	*	*	*	*	*	*	*	*	*	299
       0	*	*	*	*	*	*	1368	0	0	

F 300  *	*	*	*	0	*	*	*	*	*	*	*	*	*	*	*	*	*	*	*	300
       0	*	*	*	*	*	*	1368	0	0	

A 301  0	*	*	*	*	*	*	*	*	*	*	*	*	*	*	*	*	*	*	*	301
       0	*	*	*	*	*	*	1368	0	0	

D 302  *	*	0	*	*	*	*	*	*	*	*	*	*	*	*	*	*	*	*	*	302
       0	*	*	*	*	*	*	1368	0	0	

E 303  *	*	*	0	*	*	*	*	*	*	*	*	*	*	*	*	*	*	*	*	303
       0	*	*	*	*	*	*	1368	0	0	

A 304  0	*	*	*	*	*	*	*	*	*	*	*	*	*	*	*	*	*	*	*	304
       0	*	*	*	*	*	*	1368	0	0	

I 305  *	*	*	*	*	*	*	0	*	*	*	*	*	*	*	*	*	*	*	*	305
       0	*	*	*	*	*	*	1368	0	0	

G 306  *	*	*	*	*	0	*	*	*	*	*	*	*	*	*	*	*	*	*	*	306
       0	*	*	*	*	*	*	1368	0	0	

R 307  *	*	*	*	*	*	*	*	*	*	*	*	*	*	0	*	*	*	*	*	307
       0	*	*	*	*	*	*	1368	0	0	

I 308  *	*	*	*	*	*	*	0	*	*	*	*	*	*	*	*	*	*	*	*	308
       0	*	*	*	*	*	*	1368	0	0	

G 309  *	*	*	*	*	0	*	*	*	*	*	*	*	*	*	*	*	*	*	*	309
       0	*	*	*	*	*	*	1368	0	0	

E 310  *	*	*	0	*	*	*	*	*	*	*	*	*	*	*	*	*	*	*	*	310
       0	*	*	*	*	*	*	1368	0	0	

I 311  *	*	*	*	*	*	*	779	*	*	1261	*	*	*	*	*	*	*	*	*	311
       0	*	*	*	*	*	*	1368	0	0	

R 312  *	*	*	*	*	*	*	*	*	*	*	*	*	*	0	*	*	*	*	*	312
       0	*	*	*	*	*	*	1368	0	0	

N 313  *	*	*	*	*	*	*	*	*	*	*	779	*	*	1261	*	*	*	*	*	313
       0	*	*	*	*	*	*	1368	0	0	

L 314  *	*	*	*	*	*	*	*	*	779	1261	*	*	*	*	*	*	*	*	*	314
       0	*	*	*	*	*	*	1368	0	0	

G 315  *	*	*	*	*	0	*	*	*	*	*	*	*	*	*	*	*	*	*	*	315
       0	*	*	*	*	*	*	1368	0	0	

K 316  1261	*	*	*	*	*	*	*	779	*	*	*	*	*	*	*	*	*	*	*	316
       0	*	*	*	*	*	*	1368	0	0	

T 317  1261	*	*	*	*	*	*	*	*	*	*	*	*	*	*	*	779	*	*	*	317
       0	*	*	*	*	*	*	1368	0	0	

G 318  *	*	*	*	*	0	*	*	*	*	*	*	*	*	*	*	*	*	*	*	318
       0	*	*	*	*	*	*	1368	0	0	

E 319  1261	*	*	779	*	*	*	*	*	*	*	*	*	*	*	*	*	*	*	*	319
       0	*	*	*	*	*	*	1368	0	0	

P 320  *	*	*	*	*	*	*	*	*	1261	*	*	779	*	*	*	*	*	*	*	320
       0	*	*	*	*	*	*	1368	0	0	

A 321  779	*	*	*	*	1261	*	*	*	*	*	*	*	*	*	*	*	*	*	*	321
       0	*	*	*	*	*	*	1368	0	0	

T 322  *	*	*	*	*	*	*	*	*	*	*	*	1261	*	*	*	779	*	*	*	322
       0	*	*	*	*	*	*	1368	0	0	

V 323  *	*	*	*	*	*	*	*	*	*	1261	*	*	*	*	*	*	779	*	*	323
       0	*	*	*	*	*	*	1368	0	0	

Q 324  *	*	*	1261	*	*	*	*	*	*	*	*	*	779	*	*	*	*	*	*	324
       0	*	*	*	*	*	*	1368	0	0	

R 325  *	*	*	*	*	*	*	*	*	*	*	*	*	1261	779	*	*	*	*	*	325
       0	*	*	*	*	*	*	1368	0	0	

V 326  *	*	*	*	*	*	*	*	*	*	*	*	*	*	*	1261	*	779	*	*	326
       0	*	*	*	*	*	*	1368	0	0	

M 327  *	*	*	*	*	*	*	*	*	1261	779	*	*	*	*	*	*	*	*	*	327
       779	1261	*	3322	152	*	*	1368	1000	0	

P 328  *	*	*	*	*	*	*	*	*	*	*	*	0	*	*	*	*	*	*	*	328
       0	*	*	*	*	*	*	1368	0	0	

A 329  779	*	*	*	*	*	*	*	*	*	*	*	*	1261	*	*	*	*	*	*	329
       0	*	*	*	*	*	*	1368	0	0	

D 330  1261	*	779	*	*	*	*	*	*	*	*	*	*	*	*	*	*	*	*	*	330
       0	*	*	*	*	*	*	1368	0	0	

E 331  *	*	*	0	*	*	*	*	*	*	*	*	*	*	*	*	*	*	*	*	331
       0	*	*	*	*	*	*	1368	0	0	

A 332  0	*	*	*	*	*	*	*	*	*	*	*	*	*	*	*	*	*	*	*	332
       0	*	*	*	*	*	*	1368	0	0	

I 333  *	*	*	*	*	*	*	0	*	*	*	*	*	*	*	*	*	*	*	*	333
       779	*	1261	*	*	*	*	1368	0	0	

R 334  *	*	*	*	*	*	*	*	*	*	*	*	*	*	0	*	*	*	*	*	334
       0	*	*	*	*	0	*	1000	0	1000	

T 335  *	*	*	*	*	*	*	*	*	*	*	*	*	*	*	*	779	1261	*	*	335
       0	*	*	*	*	*	*	1368	0	0	

Q 336  *	*	1261	*	*	*	*	*	*	*	*	*	*	779	*	*	*	*	*	*	336
       0	*	*	*	*	*	*	1368	0	0	

V 337  *	*	*	*	*	1261	*	*	*	*	*	*	*	*	*	*	*	779	*	*	337
       0	*	*	*	*	*	*	1368	0	0	

T 338  *	*	*	*	*	*	*	*	*	*	*	*	*	*	*	*	0	*	*	*	338
       0	*	*	*	*	*	*	1368	0	0	

Q 339  *	*	*	*	*	1261	*	*	*	*	*	*	*	779	*	*	*	*	*	*	339
       0	*	*	*	*	*	*	1368	0	0	

R 340  *	*	*	*	*	*	*	*	*	*	*	*	*	*	0	*	*	*	*	*	340
       0	*	*	*	*	*	*	1368	0	0	

S 341  *	*	*	*	*	*	*	*	*	*	*	*	*	*	*	779	*	1261	*	*	341
       0	*	*	*	*	*	*	1368	0	0	

D 342  *	*	779	*	*	*	*	*	*	*	*	*	*	*	*	*	*	1261	*	*	342
       0	*	*	*	*	*	*	1368	0	0	

G 343  *	*	*	*	*	0	*	*	*	*	*	*	*	*	*	*	*	*	*	*	343
       779	1261	*	3170	170	*	*	1368	1000	0	

I 344  *	*	*	*	*	*	*	0	*	*	*	*	*	*	*	*	*	*	*	*	344
       0	*	*	*	*	*	*	1368	0	0	

Y 345  1261	*	*	*	*	*	*	*	*	*	*	*	*	*	*	*	*	*	*	779	345
       0	*	*	*	*	*	*	1368	0	0	

L 346  *	*	*	*	*	*	*	*	*	0	*	*	*	*	*	*	*	*	*	*	346
       0	*	*	*	*	*	*	1368	0	0	

D 347  *	*	0	*	*	*	*	*	*	*	*	*	*	*	*	*	*	*	*	*	347
       779	1261	*	0	*	*	*	1368	1000	0	

E 348  *	*	*	0	*	*	*	*	*	*	*	*	*	*	*	*	*	*	*	*	348
       0	*	*	*	*	*	*	1368	0	0	

A 349  779	*	*	*	*	*	*	*	*	1261	*	*	*	*	*	*	*	*	*	*	349
       0	*	*	*	*	*	*	1368	0	0	

G 350  *	*	*	*	*	0	*	*	*	*	*	*	*	*	*	*	*	*	*	*	350
       0	*	*	*	*	*	*	1368	0	0	

N 351  *	*	*	*	*	*	*	1261	*	*	*	779	*	*	*	*	*	*	*	*	351
       0	*	*	*	*	*	*	1368	0	0	

P 352  *	*	*	*	*	*	*	*	*	*	*	*	779	*	*	1261	*	*	*	*	352
       0	*	*	*	*	*	*	1368	0	0	

V 353  *	*	*	*	*	*	*	*	*	1261	*	*	*	*	*	*	*	779	*	*	353
       0	*	*	*	*	*	*	1368	0	0	

A 354  0	*	*	*	*	*	*	*	*	*	*	*	*	*	*	*	*	*	*	*	354
       0	*	*	*	*	*	*	1368	0	0	

I 355  *	*	*	*	*	*	*	779	*	*	*	*	*	*	*	*	1261	*	*	*	355
       0	*	*	*	*	*	*	1368	0	0	

Q 356  *	*	*	*	*	*	*	*	*	*	*	*	*	0	*	*	*	*	*	*	356
       0	*	*	*	*	*	*	1368	0	0	

G 357  *	*	*	*	*	0	*	*	*	*	*	*	*	*	*	*	*	*	*	*	357
       0	*	*	*	*	*	*	1368	0	0	

P 358  1261	*	*	*	*	*	*	*	*	*	*	*	779	*	*	*	*	*	*	*	358
       0	*	*	*	*	*	*	1368	0	0	

E 359  *	*	*	779	*	*	*	*	*	*	*	1261	*	*	*	*	*	*	*	*	359
       0	*	*	*	*	*	*	1368	0	0	

P 360  *	*	*	*	*	*	*	*	*	*	*	*	779	*	*	*	1261	*	*	*	360
       0	*	*	*	*	*	*	1368	0	0	

G 361  *	*	*	*	*	779	*	*	*	*	*	*	1261	*	*	*	*	*	*	*	361
       0	*	*	*	*	*	*	1368	0	0	

P 362  *	*	1261	*	*	*	*	*	*	*	*	*	779	*	*	*	*	*	*	*	362
       0	*	*	*	*	*	*	1368	0	0	

T 363  *	*	*	*	*	*	*	*	*	*	*	*	*	*	*	*	0	*	*	*	363
       779	1261	*	2585	263	*	*	1368	1000	0	

P 364  *	*	*	*	*	*	*	*	*	*	*	*	0	*	*	*	*	*	*	*	364
       0	*	*	*	*	*	*	1368	0	0	

P 365  *	*	*	*	*	*	*	*	*	*	*	*	779	1261	*	*	*	*	*	*	365
       0	*	*	*	*	*	*	1368	0	0	

G 366  *	*	*	*	*	779	*	*	*	*	*	1261	*	*	*	*	*	*	*	*	366
       0	*	*	*	*	*	*	1368	0	0	

P 367  *	*	*	*	*	*	*	*	*	*	*	*	0	*	*	*	*	*	*	*	367
       0	*	*	*	*	*	*	1368	0	0	

Q 368  *	*	*	*	*	*	*	*	*	*	*	*	*	0	*	*	*	*	*	*	368
       0	*	*	*	*	*	*	1368	0	0	

T 369  *	*	*	*	*	*	*	*	*	*	*	*	*	*	*	*	0	*	*	*	369
       0	*	*	*	*	*	*	1368	0	0	

A 370  0	*	*	*	*	*	*	*	*	*	*	*	*	*	*	*	*	*	*	*	370
       0	*	*	*	*	*	*	1368	0	0	

R 371  *	*	*	*	*	*	*	*	*	*	*	*	*	*	0	*	*	*	*	*	371
       0	*	*	*	*	*	*	1368	0	0	

Q 372  *	*	*	1261	*	*	*	*	*	*	*	*	*	779	*	*	*	*	*	*	372
       0	*	*	*	*	*	*	1368	0	0	

F 373  *	*	*	*	779	*	*	*	*	*	*	*	*	*	*	*	*	*	1261	*	373
       0	*	*	*	*	*	*	1368	0	0	

V 374  1261	*	*	*	*	*	*	*	*	*	*	*	*	*	*	*	*	779	*	*	374
       0	*	*	*	*	*	*	1368	0	0	

V 375  1261	*	*	*	*	*	*	*	*	*	*	*	*	*	*	*	*	779	*	*	375
       779	1261	*	3000	193	*	*	1368	1000	0	

D 376  *	*	0	*	*	*	*	*	*	*	*	*	*	*	*	*	*	*	*	*	376
       0	*	*	*	*	*	*	1368	0	0	

L 377  *	*	*	*	*	*	*	*	*	779	*	*	*	*	*	*	1261	*	*	*	377
       0	*	*	*	*	*	*	1368	0	0	

T 378  *	*	*	*	*	1261	*	*	*	*	*	*	*	*	*	*	779	*	*	*	378
       0	*	*	*	*	*	*	1368	0	0	

S 379  *	*	*	*	*	*	*	*	*	*	*	*	*	*	*	0	*	*	*	*	379
       0	*	*	*	*	*	*	1368	0	0	

G 380  *	*	*	*	*	779	*	*	*	*	*	*	*	*	*	*	1261	*	*	*	380
       0	*	*	*	*	*	*	1368	0	0	

E 381  *	*	*	779	*	*	*	*	*	*	*	*	1261	*	*	*	*	*	*	*	381
       0	*	*	*	*	*	*	1368	0	0	

G 382  *	*	*	*	*	779	*	*	*	*	*	*	1261	*	*	*	*	*	*	*	382
       0	*	*	*	*	*	*	1368	0	0	

K 383  *	*	*	*	*	*	*	*	779	*	*	*	*	*	1261	*	*	*	*	*	383
       0	*	*	*	*	*	*	1368	0	0	

Y 384  *	*	*	*	*	*	*	*	*	*	*	*	*	*	*	*	*	*	*	0	384
       0	*	*	*	*	*	*	1368	0	0	

P 385  *	*	*	*	*	*	*	*	*	*	*	*	0	*	*	*	*	*	*	*	385
       0	*	*	*	*	*	*	1368	0	0	

Q 386  *	*	*	*	*	*	*	*	*	*	*	*	*	0	*	*	*	*	*	*	386
       0	*	*	*	*	*	*	1368	0	0	

T 387  1261	*	*	*	*	*	*	*	*	*	*	*	*	*	*	*	779	*	*	*	387
       0	*	*	*	*	*	*	1368	0	0	

D 388  *	*	779	*	*	*	*	*	*	*	*	1261	*	*	*	*	*	*	*	*	388
       0	*	*	*	*	*	*	1368	0	0	

I 389  *	*	*	*	*	*	*	0	*	*	*	*	*	*	*	*	*	*	*	*	389
       0	*	*	*	*	*	*	1368	0	0	

T 390  *	*	*	*	*	*	*	*	*	*	*	*	*	*	*	1261	779	*	*	*	390
       0	*	*	*	*	*	*	1368	0	0	

R 391  *	*	*	*	*	*	*	*	1261	*	*	*	*	*	779	*	*	*	*	*	391
       0	*	*	*	*	*	*	1368	0	0	

E 392  *	*	*	0	*	*	*	*	*	*	*	*	*	*	*	*	*	*	*	*	392
       0	*	*	*	*	*	*	1368	0	0	

T 393  *	*	*	*	*	*	*	*	*	*	*	*	*	*	*	*	0	*	*	*	393
       0	*	*	*	*	*	*	1368	0	0	

T 394  *	*	*	*	*	*	*	*	*	*	*	*	*	*	*	*	0	*	*	*	394
       0	*	*	*	*	*	*	1368	0	0	

N 395  *	*	1261	*	*	*	*	*	*	*	*	779	*	*	*	*	*	*	*	*	395
       0	*	*	*	*	*	*	1368	0	0	

L 396  *	*	*	*	1261	*	*	*	*	779	*	*	*	*	*	*	*	*	*	*	396
       0	*	*	*	*	*	*	1368	0	0	

V 397  *	*	*	*	*	*	*	*	*	*	*	*	*	*	*	1261	*	779	*	*	397
       0	*	*	*	*	*	*	1368	0	0	

T 398  *	*	*	*	*	*	*	*	*	*	*	1261	*	*	*	*	779	*	*	*	398
       0	*	*	*	*	*	*	1368	0	0	

K 399  *	*	*	*	*	*	*	*	779	*	*	*	*	*	1261	*	*	*	*	*	399
       0	*	*	*	*	*	*	1368	0	0	

Y 400  *	*	*	*	*	*	*	*	*	*	*	*	*	*	*	*	*	1261	*	779	400
       0	*	*	*	*	*	*	1368	0	0	

R 401  *	*	*	*	*	*	*	*	*	*	*	*	*	*	0	*	*	*	*	*	401
       0	*	*	*	*	*	*	1368	0	0	

D 402  *	*	779	*	*	*	*	*	*	*	*	1261	*	*	*	*	*	*	*	*	402
       0	*	*	*	*	*	*	1368	0	0	

F 403  *	*	*	*	779	*	*	*	*	*	*	*	*	*	*	*	*	1261	*	*	403
       0	*	*	*	*	*	*	1368	0	0	

L 404  *	*	*	*	*	*	*	*	*	0	*	*	*	*	*	*	*	*	*	*	404
       0	*	*	*	*	*	*	1368	0	0	

R 405  1261	*	*	*	*	*	*	*	*	*	*	*	*	*	779	*	*	*	*	*	405
       0	*	*	*	*	*	*	1368	0	0	

K 406  *	*	*	*	*	*	*	*	779	*	*	*	*	*	*	1261	*	*	*	*	406
       0	*	*	*	*	*	*	1368	0	0	

K 407  *	*	*	*	*	*	*	*	779	1261	*	*	*	*	*	*	*	*	*	*	407
       0	*	*	*	*	*	*	1368	0	0	

G 408  *	*	*	1261	*	779	*	*	*	*	*	*	*	*	*	*	*	*	*	*	408
       0	*	*	*	*	*	*	1368	0	0	

I 409  *	*	*	*	*	*	*	779	*	1261	*	*	*	*	*	*	*	*	*	*	409
       0	*	*	*	*	*	*	1368	0	0	

Q 410  *	*	*	*	*	*	*	*	*	*	*	*	1261	779	*	*	*	*	*	*	410
       0	*	*	*	*	*	*	1368	0	0	

S 411  *	*	*	*	*	*	*	*	*	*	*	1261	*	*	*	779	*	*	*	*	411
       0	*	*	*	*	*	*	1368	0	0	

Q 412  1261	*	*	*	*	*	*	*	*	*	*	*	*	779	*	*	*	*	*	*	412
       0	*	*	*	*	*	*	1368	0	0	

T 413  *	*	*	*	*	*	*	*	*	*	*	*	1261	*	*	*	779	*	*	*	413
       0	*	*	*	*	*	*	1368	0	0	

T 414  *	*	*	*	*	*	*	*	*	*	*	*	*	*	*	*	0	*	*	*	414
       0	*	*	*	*	*	*	1368	0	0	

S 415  *	*	*	*	*	*	*	*	*	*	*	*	*	*	*	779	*	1261	*	*	415
       0	*	*	*	*	*	*	1368	0	0	

S 416  *	*	*	*	*	*	*	*	*	*	*	*	*	*	*	0	*	*	*	*	416
       779	*	1261	*	*	*	*	1368	0	0	

A 417  0	*	*	*	*	*	*	*	*	*	*	*	*	*	*	*	*	*	*	*	417
       0	*	*	*	*	0	*	1000	0	1000	

T 418  *	*	1261	*	*	*	*	*	*	*	*	*	*	*	*	*	779	*	*	*	418
       0	*	*	*	*	*	*	1368	0	0	

N 419  *	*	*	*	*	*	*	*	*	*	*	0	*	*	*	*	*	*	*	*	419
       0	*	*	*	*	*	*	1368	0	0	

V 420  *	*	*	*	*	*	*	*	*	*	*	*	*	*	*	*	*	0	*	*	420
       0	*	*	*	*	*	*	1368	0	0	

R 421  *	*	*	*	*	*	*	*	*	*	*	*	*	*	0	*	*	*	*	*	421
       0	*	*	*	*	*	*	1368	0	0	

S 422  *	*	*	*	*	*	*	*	*	*	*	1261	*	*	*	779	*	*	*	*	422
       0	*	*	*	*	*	*	1368	0	0	

I 423  *	*	*	*	*	*	*	0	*	*	*	*	*	*	*	*	*	*	*	*	423
       0	*	*	*	*	*	*	1368	0	0	

D 424  *	*	0	*	*	*	*	*	*	*	*	*	*	*	*	*	*	*	*	*	424
       0	*	*	*	*	*	*	1368	0	0	

E 425  *	*	*	0	*	*	*	*	*	*	*	*	*	*	*	*	*	*	*	*	425
       0	*	*	*	*	*	*	1368	0	0	

L 426  *	*	*	*	*	*	*	1261	*	779	*	*	*	*	*	*	*	*	*	*	426
       0	*	*	*	*	*	*	1368	0	0	

Q 427  *	*	*	1261	*	*	*	*	*	*	*	*	*	779	*	*	*	*	*	*	427
       0	*	*	*	*	*	*	1368	0	0	

A 428  779	*	*	*	*	1261	*	*	*	*	*	*	*	*	*	*	*	*	*	*	428
       0	*	*	*	*	*	*	1368	0	0	

L 429  *	*	*	*	*	*	*	*	*	779	*	*	*	*	*	*	*	1261	*	*	429
       0	*	*	*	*	*	*	1368	0	0	

S 430  1261	*	*	*	*	*	*	*	*	*	*	*	*	*	*	779	*	*	*	*	430
       0	*	*	*	*	*	*	1368	0	0	

N 431  *	*	*	*	*	*	*	*	1261	*	*	779	*	*	*	*	*	*	*	*	431
       0	*	*	*	*	*	*	1368	0	0	

R 432  *	*	*	*	1261	*	*	*	*	*	*	*	*	*	779	*	*	*	*	*	432
       0	*	*	*	*	*	*	1368	0	0	

M 433  *	*	*	*	*	*	*	1261	*	*	779	*	*	*	*	*	*	*	*	*	433
       0	*	*	*	*	*	*	1368	0	0	

Q 434  *	*	*	*	*	*	*	*	*	*	*	*	*	0	*	*	*	*	*	*	434
       779	1261	*	0	*	*	*	1368	1000	0	

Q 435  *	*	*	1261	*	*	*	*	*	*	*	*	*	779	*	*	*	*	*	*	435
       0	*	*	*	*	*	*	1368	0	0	

I 436  *	*	*	*	*	*	*	779	*	1261	*	*	*	*	*	*	*	*	*	*	436
       0	*	*	*	*	*	*	1368	0	0	

R 437  *	*	*	1261	*	*	*	*	*	*	*	*	*	*	779	*	*	*	*	*	437
       0	*	*	*	*	*	*	1368	0	0	

K 438  *	*	*	*	*	*	*	*	0	*	*	*	*	*	*	*	*	*	*	*	438
       0	*	*	*	*	*	*	1368	0	0	

E 439  *	*	*	779	*	*	*	*	*	*	*	*	*	*	1261	*	*	*	*	*	439
       0	*	*	*	*	*	*	1368	0	0	

K 440  *	*	*	*	*	1261	*	*	779	*	*	*	*	*	*	*	*	*	*	*	440
       0	*	*	*	*	*	*	1368	0	0	

N 441  *	*	1261	*	*	*	*	*	*	*	*	779	*	*	*	*	*	*	*	*	441
       0	*	*	*	*	*	*	1368	0	0	

M 442  *	*	*	*	*	*	*	*	*	*	779	*	*	*	*	*	1261	*	*	*	442
       0	*	*	*	*	*	*	1368	0	0	

P 443  *	*	*	*	*	*	*	*	*	1261	*	*	779	*	*	*	*	*	*	*	443
       0	*	*	*	*	*	*	1368	0	0	

T 444  *	*	*	*	*	*	*	*	*	*	1261	*	*	*	*	*	779	*	*	*	444
       0	*	*	*	*	*	*	1368	0	0	

L 445  *	*	*	*	*	*	*	1261	*	779	*	*	*	*	*	*	*	*	*	*	445
       0	*	*	*	*	*	*	1368	0	0	

K 446  *	*	*	*	*	*	*	*	779	*	*	*	*	*	1261	*	*	*	*	*	446
       0	*	*	*	*	*	*	1368	0	0	

L 447  *	*	*	*	*	*	*	*	*	779	*	1261	*	*	*	*	*	*	*	*	447
       0	*	*	*	*	*	*	1368	0	0	

D 448  *	*	779	*	*	*	*	*	*	*	*	*	1261	*	*	*	*	*	*	*	448
       0	*	*	*	*	*	*	1368	0	0	

T 449  *	*	1261	*	*	*	*	*	*	*	*	*	*	*	*	*	779	*	*	*	449
       0	*	*	*	*	*	*	1368	0	0	

S 450  *	*	*	1261	*	*	*	*	*	*	*	*	*	*	*	779	*	*	*	*	450
       0	*	*	*	*	*	*	1368	0	0	

V 451  *	*	*	*	*	*	*	*	*	*	*	*	*	*	*	*	1261	779	*	*	451
       0	*	*	*	*	*	*	1368	0	0	

S 452  *	*	*	*	*	*	*	*	*	*	*	*	*	*	*	0	*	*	*	*	452
       0	*	*	*	*	*	*	1368	0	0	

P 453  *	*	*	*	*	*	*	*	*	*	*	*	779	*	1261	*	*	*	*	*	453
       0	*	*	*	*	*	*	1368	0	0	

P 454  *	*	*	*	*	*	*	*	*	*	*	*	779	*	*	*	1261	*	*	*	454
       0	*	*	*	*	*	*	1368	0	0	

R 455  *	*	*	*	*	*	*	*	1261	*	*	*	*	*	779	*	*	*	*	*	455
       0	*	*	*	*	*	*	1368	0	0	

G 456  *	*	*	*	*	779	*	*	*	*	*	1261	*	*	*	*	*	*	*	*	456
       0	*	*	*	*	*	*	1368	0	0	

V 457  *	*	*	*	*	*	*	1261	*	*	*	*	*	*	*	*	*	779	*	*	457
       0	*	*	*	*	*	*	1368	0	0	

A 458  779	*	*	*	*	*	*	*	*	*	*	*	1261	*	*	*	*	*	*	*	458
       0	*	*	*	*	*	*	1368	0	0	

A 459  0	*	*	*	*	*	*	*	*	*	*	*	*	*	*	*	*	*	*	*	459
       0	*	*	*	*	*	*	1368	0	0	

G 460  *	*	*	*	*	0	*	*	*	*	*	*	*	*	*	*	*	*	*	*	460
       0	*	*	*	*	*	*	1368	0	0	

Q 461  *	*	*	*	*	*	*	*	*	*	*	*	*	779	*	*	1261	*	*	*	461
       0	*	*	*	*	*	*	1368	0	0	

E 462  *	*	*	779	*	*	*	*	*	*	*	*	*	1261	*	*	*	*	*	*	462
       0	*	*	*	*	*	*	1368	0	0	

Y 463  *	*	*	*	*	*	*	*	*	*	*	*	*	*	*	*	*	1261	*	779	463
       0	*	*	*	*	*	*	1368	0	0	

M 464  *	*	*	*	*	*	*	*	*	*	779	*	*	*	*	*	*	1261	*	*	464
       0	*	*	*	*	*	*	1368	0	0	

S 465  *	*	*	*	*	*	*	*	*	*	*	*	*	*	*	0	*	*	*	*	465
       0	*	*	*	*	*	*	1368	0	0	

A 466  779	*	*	*	*	1261	*	*	*	*	*	*	*	*	*	*	*	*	*	*	466
       0	*	*	*	*	*	*	1368	0	0	

M 467  *	*	*	*	*	*	*	*	*	1261	779	*	*	*	*	*	*	*	*	*	467
       0	*	*	*	*	*	*	1368	0	0	

M 468  *	*	*	*	*	*	*	*	*	*	0	*	*	*	*	*	*	*	*	*	468
       0	*	*	*	*	*	*	1368	0	0	

Y 469  *	*	*	*	*	*	*	*	*	*	*	*	*	1261	*	*	*	*	*	779	469
       0	*	*	*	*	*	*	1368	0	0	

D 470  *	*	779	*	*	*	*	*	1261	*	*	*	*	*	*	*	*	*	*	*	470
       0	*	*	*	*	*	*	1368	0	0	

L 471  *	*	*	*	*	*	*	*	*	0	*	*	*	*	*	*	*	*	*	*	471
       0	*	*	*	*	*	*	1368	0	0	

G 472  *	*	*	*	*	0	*	*	*	*	*	*	*	*	*	*	*	*	*	*	472
       0	*	*	*	*	*	*	1368	0	0	

M 473  *	*	*	*	*	*	*	*	*	*	0	*	*	*	*	*	*	*	*	*	473
       0	*	*	*	*	*	*	1368	0	0	

S 474  *	*	*	*	*	*	*	*	*	*	*	*	*	*	*	779	1261	*	*	*	474
       0	*	*	*	*	*	*	1368	0	0	

A 475  779	*	*	*	*	*	*	*	*	*	*	*	*	*	*	1261	*	*	*	*	475
       0	*	*	*	*	*	*	1368	0	0	

P 476  *	*	*	*	*	1261	*	*	*	*	*	*	779	*	*	*	*	*	*	*	476
       0	*	*	*	*	*	*	1368	0	0	

E 477  *	*	1261	779	*	*	*	*	*	*	*	*	*	*	*	*	*	*	*	*	477
       0	*	*	*	*	*	*	1368	0	0	

Q 478  *	*	*	1261	*	*	*	*	*	*	*	*	*	779	*	*	*	*	*	*	478
       0	*	*	*	*	*	*	1368	0	0	

E 479  *	*	*	0	*	*	*	*	*	*	*	*	*	*	*	*	*	*	*	*	479
       0	*	*	*	*	*	*	1368	0	0	

G 480  *	*	*	*	*	779	*	*	*	*	*	*	*	*	1261	*	*	*	*	*	480
       0	*	*	*	*	*	*	1368	0	0	

L 481  *	*	*	*	*	*	*	*	*	0	*	*	*	*	*	*	*	*	*	*	481
       0	*	*	*	*	*	*	1368	0	0	

A 482  0	*	*	*	*	*	*	*	*	*	*	*	*	*	*	*	*	*	*	*	482
       0	*	*	*	*	*	*	1368	0	0	

H 483  *	*	*	*	*	*	779	*	*	*	*	1261	*	*	*	*	*	*	*	*	483
       0	*	*	*	*	*	*	1368	0	0	

A 484  0	*	*	*	*	*	*	*	*	*	*	*	*	*	*	*	*	*	*	*	484
       0	*	*	*	*	*	*	1368	0	0	

L 485  *	*	*	*	*	*	*	*	*	779	1261	*	*	*	*	*	*	*	*	*	485
       0	*	*	*	*	*	*	1368	0	0	

Y 486  *	*	*	*	1261	*	*	*	*	*	*	*	*	*	*	*	*	*	*	779	486
       0	*	*	*	*	*	*	1368	0	0	

Q 487  *	*	*	*	*	*	*	*	*	*	*	*	*	0	*	*	*	*	*	*	487
       0	*	*	*	*	*	*	1368	0	0	

L 488  *	*	*	*	*	*	*	*	*	0	*	*	*	*	*	*	*	*	*	*	488
       0	*	*	*	*	*	*	1368	0	0	

D 489  *	*	0	*	*	*	*	*	*	*	*	*	*	*	*	*	*	*	*	*	489
       0	*	*	*	*	*	*	1368	0	0	

A 490  0	*	*	*	*	*	*	*	*	*	*	*	*	*	*	*	*	*	*	*	490
       0	*	*	*	*	*	*	1368	0	0	

A 491  0	*	*	*	*	*	*	*	*	*	*	*	*	*	*	*	*	*	*	*	491
       0	*	*	*	*	*	*	1368	0	0	

K 492  *	*	*	*	*	*	*	*	0	*	*	*	*	*	*	*	*	*	*	*	492
       0	*	*	*	*	*	*	1368	0	0	

R 493  *	*	*	*	*	*	*	*	*	*	*	*	*	*	0	*	*	*	*	*	493
       0	*	*	*	*	*	*	1368	0	0	

S 494  *	*	*	*	*	*	*	*	*	*	*	*	*	*	*	0	*	*	*	*	494
       0	*	*	*	*	*	*	1368	0	0	

S 495  *	*	*	*	*	*	*	*	*	*	*	*	*	*	*	0	*	*	*	*	495
       0	*	*	*	*	*	*	1368	0	0	

V 496  *	*	*	*	*	*	*	*	*	*	*	*	*	*	*	*	*	0	*	*	496
       0	*	*	*	*	*	*	1368	0	0	

N 497  *	*	*	*	*	*	*	*	*	*	*	0	*	*	*	*	*	*	*	*	497
       0	*	*	*	*	*	*	1368	0	0	

Q 498  *	*	*	*	*	*	*	*	*	*	*	*	*	0	*	*	*	*	*	*	498
       0	*	*	*	*	*	*	1368	0	0	

N 499  *	*	*	*	*	*	*	*	*	*	*	0	*	*	*	*	*	*	*	*	499
       0	*	*	*	*	*	*	1368	0	0	

P 500  *	*	*	*	*	*	*	*	*	*	*	*	0	*	*	*	*	*	*	*	500
       0	*	*	*	*	*	*	1368	0	0	

T 501  *	*	*	*	*	*	*	*	*	*	*	*	*	*	*	*	0	*	*	*	501
       0	*	*	*	*	*	*	1368	0	0	

G 502  *	*	*	*	*	0	*	*	*	*	*	*	*	*	*	*	*	*	*	*	502
       0	*	*	*	*	*	*	1368	0	0	

T 503  *	*	*	*	*	*	*	*	*	*	*	*	*	*	*	*	0	*	*	*	503
       0	*	*	*	*	*	*	1368	0	0	

Y 504  *	*	*	*	*	*	*	*	*	*	*	*	*	*	*	*	*	*	*	0	504
       0	*	*	*	*	*	*	1368	0	0	

L 505  *	*	*	*	*	*	*	*	*	0	*	*	*	*	*	*	*	*	*	*	505
       0	*	*	*	*	*	*	1368	0	0	

S 506  *	*	*	*	*	*	*	*	*	*	*	*	*	*	*	0	*	*	*	*	506
       0	*	*	*	*	*	*	1368	0	0	

R 507  *	*	*	*	*	*	*	*	*	*	*	*	*	*	0	*	*	*	*	*	507
       0	*	*	*	*	*	*	1368	0	0	

L 508  *	*	*	*	*	*	*	*	*	779	*	*	*	*	*	*	1261	*	*	*	508
       779	*	1261	*	*	*	*	1368	0	0	

T 509  *	*	*	*	*	*	*	*	*	*	*	*	*	*	*	*	0	*	*	*	509
       0	*	*	*	*	*	0	1000	0	1000	

K 510  *	*	*	*	*	*	*	*	0	*	*	*	*	*	*	*	*	*	*	*	510
       0	*	*	*	*	*	0	1000	0	1000	

A 511  0	*	*	*	*	*	*	*	*	*	*	*	*	*	*	*	*	*	*	*	511
       0	*	*	*	*	*	0	1000	0	1000	

G 512  *	*	*	*	*	0	*	*	*	*	*	*	*	*	*	*	*	*	*	*	512
       0	*	*	*	*	*	0	1000	0	1000	

S 513  *	*	*	*	*	*	*	*	*	*	*	*	*	*	*	0	*	*	*	*	513
       0	*	*	*	*	*	0	1000	0	1000	

V 514  *	*	*	*	*	*	*	*	*	*	*	*	*	*	*	*	*	0	*	*	514
       0	*	*	*	*	*	0	1000	0	1000	

D 515  *	*	0	*	*	*	*	*	*	*	*	*	*	*	*	*	*	*	*	*	515
       0	*	*	*	*	*	0	1000	0	1000	

G 516  *	*	*	*	*	0	*	*	*	*	*	*	*	*	*	*	*	*	*	*	516
       0	*	*	*	*	*	0	1000	0	1000	

D 517  *	*	0	*	*	*	*	*	*	*	*	*	*	*	*	*	*	*	*	*	517
       0	*	*	*	*	*	0	1000	0	1000	

A 518  0	*	*	*	*	*	*	*	*	*	*	*	*	*	*	*	*	*	*	*	518
       0	*	*	*	*	*	0	1000	0	1000	

E 519  *	*	*	0	*	*	*	*	*	*	*	*	*	*	*	*	*	*	*	*	519
       0	*	*	*	*	*	0	1000	0	1000	

I 520  *	*	*	*	*	*	*	0	*	*	*	*	*	*	*	*	*	*	*	*	520
       0	*	*	*	*	*	0	1000	0	1000	

N 521  *	*	*	*	*	*	*	*	*	*	*	0	*	*	*	*	*	*	*	*	521
       0	*	*	*	*	*	0	1000	0	1000	

K 522  *	*	*	*	*	*	*	*	0	*	*	*	*	*	*	*	*	*	*	*	522
       0	*	*	*	*	*	0	1000	0	1000	

D 523  *	*	0	*	*	*	*	*	*	*	*	*	*	*	*	*	*	*	*	*	523
       0	*	*	*	*	0	*	1000	0	1000	

G 524  *	*	*	*	*	0	*	*	*	*	*	*	*	*	*	*	*	*	*	*	524
       0	*	*	*	*	*	*	1368	0	0	

R 525  *	*	*	1261	*	*	*	*	*	*	*	*	*	*	779	*	*	*	*	*	525
       0	*	*	*	*	*	*	1368	0	0	

P 526  *	*	*	*	*	*	*	*	*	*	*	*	0	*	*	*	*	*	*	*	526
       0	*	*	*	*	*	*	1368	0	0	

T 527  *	*	*	*	*	*	*	*	*	*	*	*	*	*	*	*	0	*	*	*	527
       779	1261	*	1000	1000	*	*	1368	1000	0	

V 528  *	*	*	*	*	*	*	*	*	*	*	*	*	*	*	*	*	0	*	*	528
       0	*	*	*	*	*	*	1368	0	0	

M 529  *	*	*	*	*	*	*	1261	*	*	779	*	*	*	*	*	*	*	*	*	529
       0	*	*	*	*	*	*	1368	0	0	

F 530  *	*	*	*	0	*	*	*	*	*	*	*	*	*	*	*	*	*	*	*	530
       0	*	*	*	*	*	*	1368	0	0	

D 531  *	*	779	*	*	*	*	*	*	*	*	1261	*	*	*	*	*	*	*	*	531
       0	*	*	*	*	*	*	1368	0	0	

S 532  1261	*	*	*	*	*	*	*	*	*	*	*	*	*	*	779	*	*	*	*	532
       779	1261	*	2322	322	*	*	1368	1000	0	

G 533  *	*	*	*	*	0	*	*	*	*	*	*	*	*	*	*	*	*	*	*	533
       0	*	*	*	*	*	*	1368	0	0	

R 534  *	*	*	*	*	*	*	*	*	*	*	*	*	*	779	1261	*	*	*	*	534
       0	*	*	*	*	*	*	1368	0	0	

A 535  779	*	*	*	*	*	*	*	*	*	1261	*	*	*	*	*	*	*	*	*	535
       0	*	*	*	*	*	*	1368	0	0	

M 536  *	*	*	*	*	*	*	*	*	*	779	*	1261	*	*	*	*	*	*	*	536
       0	*	*	*	*	*	*	1368	0	0	

I 537  *	*	*	*	*	*	*	0	*	*	*	*	*	*	*	*	*	*	*	*	537
       0	*	*	*	*	*	*	1368	0	0	

T 538  1261	*	*	*	*	*	*	*	*	*	*	*	*	*	*	*	779	*	*	*	538
       0	*	*	*	*	*	*	1368	0	0	

D 539  *	*	779	*	*	*	*	*	*	*	*	*	*	1261	*	*	*	*	*	*	539
       0	*	*	*	*	*	*	1368	0	0	

P 540  *	*	*	*	*	*	*	*	*	*	*	*	779	1261	*	*	*	*	*	*	540
       0	*	*	*	*	*	*	1368	0	0	

T 541  *	*	*	*	*	1261	*	*	*	*	*	*	*	*	*	*	779	*	*	*	541
       0	*	*	*	*	*	*	1368	0	0	

T 542  *	*	*	*	*	1261	*	*	*	*	*	*	*	*	*	*	779	*	*	*	542
       0	*	*	*	*	*	*	1368	0	0	

V 543  *	*	*	*	*	1261	*	*	*	*	*	*	*	*	*	*	*	779	*	*	543
       0	*	*	*	*	*	*	1368	0	0	

E 544  *	*	*	779	*	*	*	*	*	*	*	*	*	*	*	*	1261	*	*	*	544
       0	*	*	*	*	*	*	1368	0	0	

F 545  *	*	*	*	779	*	*	*	*	*	*	*	*	*	*	1261	*	*	*	*	545
       0	*	*	*	*	*	*	1368	0	0	

D 546  *	*	779	*	*	*	*	1261	*	*	*	*	*	*	*	*	*	*	*	*	546
       0	*	*	*	*	*	*	1368	0	0	

R 547  *	*	*	*	*	*	*	*	*	*	*	*	*	*	0	*	*	*	*	*	547
       0	*	*	*	*	*	*	1368	0	0	

L 548  *	*	*	*	*	*	*	*	*	779	*	*	*	*	*	*	*	1261	*	*	548
       0	*	*	*	*	*	*	1368	0	0	

K 549  *	*	*	*	*	1261	*	*	779	*	*	*	*	*	*	*	*	*	*	*	549
       0	*	*	*	*	*	*	1368	0	0	

F 550  *	*	*	*	779	*	*	*	*	*	*	*	*	*	*	*	1261	*	*	*	550
       0	*	*	*	*	*	*	1368	0	0	

G 551  *	*	1261	*	*	779	*	*	*	*	*	*	*	*	*	*	*	*	*	*	551
       0	*	*	*	*	*	*	1368	0	0	

T 552  1261	*	*	*	*	*	*	*	*	*	*	*	*	*	*	*	779	*	*	*	552
       0	*	*	*	*	*	*	1368	0	0	

A 553  779	*	*	*	*	*	*	*	1261	*	*	*	*	*	*	*	*	*	*	*	553
       0	*	*	*	*	*	*	1368	0	0	

S 554  *	*	*	*	*	1261	*	*	*	*	*	*	*	*	*	779	*	*	*	*	554
       0	*	*	*	*	*	*	1368	0	0	

K 555  *	*	*	*	*	*	*	*	0	*	*	*	*	*	*	*	*	*	*	*	555
       0	*	*	*	*	*	*	1368	0	0	

E 556  *	*	*	779	*	*	*	*	*	*	*	*	1261	*	*	*	*	*	*	*	556
       0	*	*	*	*	*	*	1368	0	0	

T 557  *	*	*	*	*	*	*	1261	*	*	*	*	*	*	*	*	779	*	*	*	557
       0	*	*	*	*	*	*	1368	0	0	

G 558  *	*	*	*	*	779	*	*	1261	*	*	*	*	*	*	*	*	*	*	*	558
       0	*	*	*	*	*	*	1368	0	0	

K 559  *	*	*	*	*	*	*	*	779	*	*	*	*	1261	*	*	*	*	*	*	559
       0	*	*	*	*	*	*	1368	0	0	

D 560  *	*	0	*	*	*	*	*	*	*	*	*	*	*	*	*	*	*	*	*	560
       0	*	*	*	*	*	*	1368	0	0	

L 561  *	*	*	*	*	*	*	1261	*	779	*	*	*	*	*	*	*	*	*	*	561
       0	*	*	*	*	*	*	1368	0	0	

K 562  *	*	*	*	*	*	*	*	779	*	*	*	*	*	1261	*	*	*	*	*	562
       0	*	*	*	*	*	*	1368	0	0	

T 563  *	*	*	*	*	*	*	*	*	*	*	*	*	*	*	1261	779	*	*	*	563
       0	*	*	*	*	*	*	1368	0	0	

A 564  0	*	*	*	*	*	*	*	*	*	*	*	*	*	*	*	*	*	*	*	564
       0	*	*	*	*	*	*	1368	0	0	

I 565  *	*	*	*	*	*	*	779	*	*	1261	*	*	*	*	*	*	*	*	*	565
       0	*	*	*	*	*	*	1368	0	0	

Q 566  1261	*	*	*	*	*	*	*	*	*	*	*	*	779	*	*	*	*	*	*	566
       0	*	*	*	*	*	*	1368	0	0	

G 567  *	*	*	*	*	0	*	*	*	*	*	*	*	*	*	*	*	*	*	*	567
       0	*	*	*	*	*	*	1368	0	0	

L 568  *	*	*	*	*	*	*	*	*	0	*	*	*	*	*	*	*	*	*	*	568
       0	*	*	*	*	*	*	1368	0	0	

S 569  *	*	1261	*	*	*	*	*	*	*	*	*	*	*	*	779	*	*	*	*	569
       0	*	*	*	*	*	*	1368	0	0	

S 570  1261	*	*	*	*	*	*	*	*	*	*	*	*	*	*	779	*	*	*	*	570
       779	1261	*	2000	415	*	*	1368	1000	0	

V 571  1261	*	*	*	*	*	*	*	*	*	*	*	*	*	*	*	*	779	*	*	571
       0	*	*	*	*	*	*	1368	0	0	

D 572  1261	*	779	*	*	*	*	*	*	*	*	*	*	*	*	*	*	*	*	*	572
       0	*	*	*	*	*	*	1368	0	0	

A 573  0	*	*	*	*	*	*	*	*	*	*	*	*	*	*	*	*	*	*	*	573
       0	*	*	*	*	*	*	1368	0	0	

A 574  779	*	*	*	*	*	*	*	*	*	*	*	*	1261	*	*	*	*	*	*	574
       0	*	*	*	*	*	*	1368	0	0	

K 575  *	*	*	*	*	*	*	*	0	*	*	*	*	*	*	*	*	*	*	*	575
       0	*	*	*	*	*	*	1368	0	0	

P 576  *	*	*	*	*	*	*	*	*	*	*	*	0	*	*	*	*	*	*	*	576
       0	*	*	*	*	*	*	1368	0	0	

F 577  *	*	*	*	0	*	*	*	*	*	*	*	*	*	*	*	*	*	*	*	577
       0	*	*	*	*	*	*	1368	0	0	

I 578  *	*	*	*	*	*	*	0	*	*	*	*	*	*	*	*	*	*	*	*	578
       0	*	*	*	*	*	*	1368	0	0	

A 579  779	*	*	*	*	1261	*	*	*	*	*	*	*	*	*	*	*	*	*	*	579
       0	*	*	*	*	*	*	1368	0	0	

L 580  *	*	*	*	*	*	*	*	*	779	1261	*	*	*	*	*	*	*	*	*	580
       0	*	*	*	*	*	*	1368	0	0	

D 581  *	*	779	*	*	*	*	*	*	*	*	*	1261	*	*	*	*	*	*	*	581
       0	*	*	*	*	*	*	1368	0	0	

P 582  1261	*	*	*	*	*	*	*	*	*	*	*	779	*	*	*	*	*	*	*	582
       0	*	*	*	*	*	*	1368	0	0	

N 583  *	*	1261	*	*	*	*	*	*	*	*	779	*	*	*	*	*	*	*	*	583
       0	*	*	*	*	*	*	1368	0	0	

R 584  *	*	*	*	*	*	*	*	*	*	*	*	*	*	0	*	*	*	*	*	584
       0	*	*	*	*	*	*	1368	0	0	

P 585  *	*	*	*	*	*	*	*	*	*	*	*	0	*	*	*	*	*	*	*	585
       0	*	*	*	*	*	*	1368	0	0	

T 586  *	*	*	*	*	*	*	*	*	*	*	*	*	*	*	*	0	*	*	*	586
       0	*	*	*	*	*	*	1368	0	0	

Q 587  *	*	*	*	*	*	*	*	*	*	*	*	*	0	*	*	*	*	*	*	587
       0	*	*	*	*	*	*	1368	0	0	

K 588  *	*	*	*	*	*	*	*	779	*	*	*	*	*	*	1261	*	*	*	*	588
       779	1261	*	1000	1000	*	*	1368	1000	0	

Q 589  *	*	*	*	*	*	*	*	*	*	*	*	*	779	1261	*	*	*	*	*	589
       0	*	*	*	*	*	*	1368	0	0	

A 590  779	*	*	*	*	1261	*	*	*	*	*	*	*	*	*	*	*	*	*	*	590
       0	*	*	*	*	*	*	1368	0	0	

P 591  *	*	*	*	*	*	*	*	*	*	*	*	0	*	*	*	*	*	*	*	591
       0	*	*	*	*	*	*	1368	0	0	

L 592  *	*	*	*	*	*	*	*	*	779	1261	*	*	*	*	*	*	*	*	*	592
       779	1261	*	0	*	*	*	1368	1000	0	

S 593  1261	*	*	*	*	*	*	*	*	*	*	*	*	*	*	779	*	*	*	*	593
       0	*	*	*	*	*	*	1368	0	0	

T 594  *	*	*	*	*	*	*	*	*	*	*	*	*	*	*	*	0	*	*	*	594
       0	*	*	*	*	*	*	1368	0	0	

F 595  *	*	*	*	779	*	*	*	*	1261	*	*	*	*	*	*	*	*	*	*	595
       0	*	*	*	*	*	*	1368	0	0	

L 596  *	*	*	*	*	*	*	*	*	0	*	*	*	*	*	*	*	*	*	*	596
       0	*	*	*	*	*	*	1368	0	0	

G 597  *	*	*	*	*	779	*	*	*	*	*	*	*	1261	*	*	*	*	*	*	597
       0	*	*	*	*	*	*	1368	0	0	

S 598  *	*	*	1261	*	*	*	*	*	*	*	*	*	*	*	779	*	*	*	*	598
       0	*	*	*	*	*	*	1368	0	0	

Q 599  *	*	*	*	*	*	*	*	*	*	*	*	1261	779	*	*	*	*	*	*	599
       0	*	*	*	*	*	*	1368	0	0	

V 600  *	*	*	*	*	*	*	*	*	*	*	*	*	*	*	*	*	0	*	*	600
       0	*	*	*	*	*	*	1368	0	0	

Y 601  *	*	*	*	*	*	*	*	*	*	*	*	*	*	*	*	*	*	*	0	601
       0	*	*	*	*	*	*	1368	0	0	

N 602  *	*	*	*	*	*	*	*	*	*	*	0	*	*	*	*	*	*	*	*	602
       0	*	*	*	*	*	*	1368	0	0	

R 603  *	*	*	*	*	*	*	*	*	*	*	*	*	*	0	*	*	*	*	*	603
       0	*	*	*	*	*	*	1368	0	0	

T 604  *	*	*	*	*	*	*	*	*	*	*	*	*	*	*	*	0	*	*	*	604
       0	*	*	*	*	*	*	1368	0	0	

R 605  *	*	*	*	*	1261	*	*	*	*	*	*	*	*	779	*	*	*	*	*	605
       779	*	1261	*	*	*	*	1368	0	0	

Y 606  *	*	*	*	*	*	*	*	*	*	*	*	*	*	*	*	*	*	*	0	606
       0	*	*	*	*	*	0	1000	0	1000	

P 607  *	*	*	*	*	*	*	*	*	*	*	*	0	*	*	*	*	*	*	*	607
       0	*	*	*	*	*	0	1000	0	1000	

K 608  *	*	*	*	*	*	*	*	0	*	*	*	*	*	*	*	*	*	*	*	608
       0	*	*	*	*	*	0	1000	0	1000	

G 609  *	*	*	*	*	0	*	*	*	*	*	*	*	*	*	*	*	*	*	*	609
       0	*	*	*	*	*	0	1000	0	1000	

S 610  *	*	*	*	*	*	*	*	*	*	*	*	*	*	*	0	*	*	*	*	610
       0	*	*	*	*	*	0	1000	0	1000	

P 611  *	*	*	*	*	*	*	*	*	*	*	*	0	*	*	*	*	*	*	*	611
       0	*	*	*	*	*	0	1000	0	1000	

K 612  *	*	*	*	*	*	*	*	0	*	*	*	*	*	*	*	*	*	*	*	612
       0	*	*	*	*	*	0	1000	0	1000	

F 613  *	*	*	*	0	*	*	*	*	*	*	*	*	*	*	*	*	*	*	*	613
       0	*	*	*	*	*	0	1000	0	1000	

K 614  *	*	*	*	*	*	*	*	0	*	*	*	*	*	*	*	*	*	*	*	614
       0	*	*	*	*	*	0	1000	0	1000	

P 615  *	*	*	*	*	*	*	*	*	*	*	*	0	*	*	*	*	*	*	*	615
       0	*	*	*	*	*	0	1000	0	1000	

N 616  *	*	*	*	*	*	*	*	*	*	*	0	*	*	*	*	*	*	*	*	616
       0	*	*	*	*	*	0	1000	0	1000	

A 617  0	*	*	*	*	*	*	*	*	*	*	*	*	*	*	*	*	*	*	*	617
       0	*	*	*	*	*	0	1000	0	1000	

M 618  *	*	*	*	*	*	*	*	*	*	0	*	*	*	*	*	*	*	*	*	618
       0	*	*	*	*	*	0	1000	0	1000	

V 619  *	*	*	*	*	*	*	*	*	*	*	*	*	*	*	*	*	0	*	*	619
       0	*	*	*	*	0	*	1000	0	1000	

Q 620  *	*	*	*	*	*	*	*	*	*	*	*	*	0	*	*	*	*	*	*	620
       0	*	*	*	*	*	*	1368	0	0	

T 621  *	*	*	*	*	*	*	*	*	*	*	*	*	*	*	*	0	*	*	*	621
       0	*	*	*	*	*	*	1368	0	0	

T 622  *	*	1261	*	*	*	*	*	*	*	*	*	*	*	*	*	779	*	*	*	622
       0	*	*	*	*	*	*	1368	0	0	

P 623  *	*	*	*	*	*	*	*	*	*	*	*	0	*	*	*	*	*	*	*	623
       0	*	*	*	*	*	*	1368	0	0	

E 624  *	*	*	779	*	*	*	*	*	*	*	*	*	*	*	*	1261	*	*	*	624
       0	*	*	*	*	*	*	1368	0	0	

G 625  1261	*	*	*	*	779	*	*	*	*	*	*	*	*	*	*	*	*	*	*	625
       0	*	*	*	*	*	*	1368	0	0	

I 626  *	*	*	*	*	*	*	0	*	*	*	*	*	*	*	*	*	*	*	*	626
       0	*	*	*	*	*	*	1368	0	0	

R 627  *	*	*	*	*	*	*	*	*	*	*	*	*	*	0	*	*	*	*	*	627
       0	*	*	*	*	*	*	1368	0	0	

N 628  *	*	*	*	*	*	*	*	*	*	*	779	*	*	*	1261	*	*	*	*	628
       779	1261	*	1585	585	*	*	1368	1000	0	

F 629  1261	*	*	*	779	*	*	*	*	*	*	*	*	*	*	*	*	*	*	*	629
       0	*	*	*	*	*	*	1368	0	0	

L 630  *	*	*	*	*	*	*	*	*	0	*	*	*	*	*	*	*	*	*	*	630
       0	*	*	*	*	*	*	1368	0	0	

T 631  *	*	*	*	*	*	*	*	*	*	*	*	*	*	*	1261	779	*	*	*	631
       0	*	*	*	*	*	*	1368	0	0	

E 632  *	*	*	0	*	*	*	*	*	*	*	*	*	*	*	*	*	*	*	*	632
       0	*	*	*	*	*	*	1368	0	0	

Q 633  *	*	*	*	*	*	*	*	1261	*	*	*	*	779	*	*	*	*	*	*	633
       0	*	*	*	*	*	*	1368	0	0	

A 634  779	*	*	*	*	*	*	*	*	*	*	*	*	*	1261	*	*	*	*	*	634
       0	*	*	*	*	*	*	1368	0	0	

V 635  1261	*	*	*	*	*	*	*	*	*	*	*	*	*	*	*	*	779	*	*	635
       0	*	*	*	*	*	*	1368	0	0	

D 636  *	*	779	*	*	*	*	*	1261	*	*	*	*	*	*	*	*	*	*	*	636
       0	*	*	*	*	*	*	1368	0	0	

R 637  *	*	*	*	*	*	*	*	1261	*	*	*	*	*	779	*	*	*	*	*	637
       0	*	*	*	*	*	*	1368	0	0	

G 638  *	*	*	*	*	0	*	*	*	*	*	*	*	*	*	*	*	*	*	*	638
       0	*	*	*	*	*	*	1368	0	0	

N 639  *	*	*	1261	*	*	*	*	*	*	*	779	*	*	*	*	*	*	*	*	639
       0	*	*	*	*	*	*	1368	0	0	

L 640  *	*	*	*	*	*	*	*	*	779	*	*	*	*	*	1261	*	*	*	*	640
       0	*	*	*	*	*	*	1368	0	0	

R 641  *	*	*	*	*	*	*	*	1261	*	*	*	*	*	779	*	*	*	*	*	641
       0	*	*	*	*	*	*	1368	0	0	

G 642  1261	*	*	*	*	779	*	*	*	*	*	*	*	*	*	*	*	*	*	*	642
       779	1261	*	3000	193	*	*	1368	1000	0	

L 643  *	*	*	*	*	*	*	*	*	779	*	1261	*	*	*	*	*	*	*	*	643
       0	*	*	*	*	*	*	1368	0	0	

E 644  *	*	*	0	*	*	*	*	*	*	*	*	*	*	*	*	*	*	*	*	644
       0	*	*	*	*	*	*	1368	0	0	

D 645  1261	*	779	*	*	*	*	*	*	*	*	*	*	*	*	*	*	*	*	*	645
       0	*	*	*	*	*	*	1368	0	0	

N 646  *	*	*	*	*	*	*	*	*	*	*	0	*	*	*	*	*	*	*	*	646
       0	*	*	*	*	*	*	1368	0	0	

I 647  *	*	*	*	*	*	*	0	*	*	*	*	*	*	*	*	*	*	*	*	647
       0	*	*	*	*	*	*	1368	0	0	

G 648  *	*	*	*	*	779	*	1261	*	*	*	*	*	*	*	*	*	*	*	*	648
       0	*	*	*	*	*	*	1368	0	0	

A 649  779	*	*	*	*	1261	*	*	*	*	*	*	*	*	*	*	*	*	*	*	649
       0	*	*	*	*	*	*	1368	0	0	

A 650  0	*	*	*	*	*	*	*	*	*	*	*	*	*	*	*	*	*	*	*	650
       0	*	*	*	*	*	*	1368	0	0	

Q 651  *	*	*	*	*	*	*	*	*	*	*	*	*	0	*	*	*	*	*	*	651
       0	*	*	*	*	*	*	1368	0	0	

S 652  1261	*	*	*	*	*	*	*	*	*	*	*	*	*	*	779	*	*	*	*	652
       0	*	*	*	*	*	*	1368	0	0	

V 653  *	*	*	*	*	*	*	*	*	*	*	*	*	*	*	*	*	0	*	*	653
       0	*	*	*	*	*	*	1368	0	0	

Q 654  *	*	*	*	*	*	*	*	*	*	*	*	*	0	*	*	*	*	*	*	654
       0	*	*	*	*	*	*	1368	0	0	

R 655  *	*	*	*	*	*	*	*	*	*	*	*	*	*	0	*	*	*	*	*	655
       0	*	*	*	*	*	*	1368	0	0	

R 656  *	*	*	*	*	*	*	*	*	*	*	*	*	*	0	*	*	*	*	*	656
       0	*	*	*	*	*	*	1368	0	0	

T 657  1261	*	*	*	*	*	*	*	*	*	*	*	*	*	*	*	779	*	*	*	657
       0	*	*	*	*	*	*	1368	0	0	

D 658  *	*	0	*	*	*	*	*	*	*	*	*	*	*	*	*	*	*	*	*	658
       0	*	*	*	*	*	*	1368	0	0	

E 659  *	*	*	0	*	*	*	*	*	*	*	*	*	*	*	*	*	*	*	*	659
       0	*	*	*	*	*	*	1368	0	0	

A 660  779	*	1261	*	*	*	*	*	*	*	*	*	*	*	*	*	*	*	*	*	660
       0	*	*	*	*	*	*	1368	0	0	

V 661  *	*	*	*	*	*	*	*	*	1261	*	*	*	*	*	*	*	779	*	*	661
       0	*	*	*	*	*	*	1368	0	0	

T 662  1261	*	*	*	*	*	*	*	*	*	*	*	*	*	*	*	779	*	*	*	662
       0	*	*	*	*	*	*	1368	0	0	

D 663  *	*	779	*	*	*	*	*	*	*	*	*	*	*	1261	*	*	*	*	*	663
       0	*	*	*	*	*	*	1368	0	0	

R 664  *	*	*	*	*	*	*	*	*	*	*	*	*	*	0	*	*	*	*	*	664
       0	*	*	*	*	*	*	1368	0	0	

A 665  0	*	*	*	*	*	*	*	*	*	*	*	*	*	*	*	*	*	*	*	665
       0	*	*	*	*	*	*	1368	0	0	

K 666  *	*	1261	*	*	*	*	*	779	*	*	*	*	*	*	*	*	*	*	*	666
       0	*	*	*	*	*	*	1368	0	0	

Q 667  1261	*	*	*	*	*	*	*	*	*	*	*	*	779	*	*	*	*	*	*	667
       0	*	*	*	*	*	*	1368	0	0	

M 668  *	*	*	*	*	*	*	*	*	*	0	*	*	*	*	*	*	*	*	*	668
       0	*	*	*	*	*	*	1368	0	0	

S 669  *	*	*	*	*	*	*	*	*	*	*	*	*	*	*	0	*	*	*	*	669
       0	*	*	*	*	*	*	1368	0	0	

D 670  *	*	779	*	*	*	*	*	*	*	*	*	*	*	*	*	1261	*	*	*	670
       0	*	*	*	*	*	*	1368	0	0	

I 671  *	*	*	*	*	*	*	0	*	*	*	*	*	*	*	*	*	*	*	*	671
       0	*	*	*	*	*	*	1368	0	0	

I 672  *	*	*	*	*	*	*	0	*	*	*	*	*	*	*	*	*	*	*	*	672
       0	*	*	*	*	*	*	1368	0	0	

A 673  779	*	*	*	*	1261	*	*	*	*	*	*	*	*	*	*	*	*	*	*	673
       0	*	*	*	*	*	*	1368	0	0	

S 674  *	*	*	*	*	*	*	*	*	*	*	*	*	*	*	0	*	*	*	*	674
       0	*	*	*	*	*	*	1368	0	0	

L 675  *	*	*	*	*	*	*	*	*	0	*	*	*	*	*	*	*	*	*	*	675
       0	*	*	*	*	*	*	1368	0	0	

P 676  *	*	*	*	*	*	*	*	*	*	*	*	0	*	*	*	*	*	*	*	676
       0	*	*	*	*	*	*	1368	0	0	

P 677  *	*	*	*	*	*	*	*	*	*	*	*	0	*	*	*	*	*	*	*	677
       0	*	*	*	*	*	*	1368	0	0	

T 678  *	*	*	*	*	*	*	*	*	*	*	*	*	*	*	*	779	1261	*	*	678
       0	*	*	*	*	*	*	1368	0	0	

A 679  0	*	*	*	*	*	*	*	*	*	*	*	*	*	*	*	*	*	*	*	679
       0	*	*	*	*	*	*	1368	0	0	

R 680  *	*	*	*	*	*	*	*	*	*	*	*	*	*	0	*	*	*	*	*	680
       0	*	*	*	*	*	*	1368	0	0	

R 681  *	*	*	*	*	*	*	*	*	*	*	*	*	*	0	*	*	*	*	*	681
       0	*	*	*	*	*	*	1368	0	0	

S 682  *	*	*	*	*	*	*	*	*	*	*	*	*	*	*	0	*	*	*	*	682
       0	*	*	*	*	*	*	1368	0	0	

P 683  *	*	*	*	*	*	*	*	*	*	*	*	0	*	*	*	*	*	*	*	683
       0	*	*	*	*	*	*	1000	0	0	

I 684  *	*	*	*	*	*	*	0	*	*	*	*	*	*	*	*	*	*	*	*	684
       0	*	*	*	*	*	*	1000	0	0	

N 685  *	*	*	*	*	*	*	*	*	*	*	0	*	*	*	*	*	*	*	*	685
       0	*	*	*	*	*	*	1000	0	0	

T 686  *	*	*	*	*	*	*	*	*	*	*	*	*	*	*	*	0	*	*	*	686
       0	*	*	*	*	*	*	1000	0	0	

P 687  *	*	*	*	*	*	*	*	*	*	*	*	0	*	*	*	*	*	*	*	687
       0	*	*	*	*	*	*	1000	0	0	

A 688  0	*	*	*	*	*	*	*	*	*	*	*	*	*	*	*	*	*	*	*	688
       0	*	*	*	*	*	*	1000	0	0	

G 689  *	*	*	*	*	0	*	*	*	*	*	*	*	*	*	*	*	*	*	*	689
       0	*	*	*	*	*	*	1000	0	0	

Q 690  *	*	*	*	*	*	*	*	*	*	*	*	*	0	*	*	*	*	*	*	690
       0	*	*	*	*	*	*	1000	0	0	

T 691  *	*	*	*	*	*	*	*	*	*	*	*	*	*	*	*	0	*	*	*	691
       0	*	*	*	*	*	*	1000	0	0	

K 692  *	*	*	*	*	*	*	*	0	*	*	*	*	*	*	*	*	*	*	*	692
       0	*	*	*	*	*	*	1000	0	0	

E 693  *	*	*	0	*	*	*	*	*	*	*	*	*	*	*	*	*	*	*	*	693
       0	*	*	*	*	*	*	1000	0	0	

D 694  *	*	0	*	*	*	*	*	*	*	*	*	*	*	*	*	*	*	*	*	694
       0	*	*	*	*	*	*	1000	0	0	

I 695  *	*	*	*	*	*	*	0	*	*	*	*	*	*	*	*	*	*	*	*	695
       0	*	*	*	*	*	*	1000	0	0	

E 696  *	*	*	0	*	*	*	*	*	*	*	*	*	*	*	*	*	*	*	*	696
       0	*	*	*	*	*	*	1000	0	0	

L 697  *	*	*	*	*	*	*	*	*	0	*	*	*	*	*	*	*	*	*	*	697
       0	*	*	*	*	*	*	1000	0	0	

L 698  *	*	*	*	*	*	*	*	*	0	*	*	*	*	*	*	*	*	*	*	698
       0	*	*	*	*	*	*	1000	0	0	

K 699  *	*	*	*	*	*	*	*	0	*	*	*	*	*	*	*	*	*	*	*	699
       0	*	*	*	*	*	*	1000	0	0	

Q 700  *	*	*	*	*	*	*	*	*	*	*	*	*	0	*	*	*	*	*	*	700
       0	*	*	*	*	*	*	1000	0	0	

I 701  *	*	*	*	*	*	*	0	*	*	*	*	*	*	*	*	*	*	*	*	701
       0	*	*	*	*	*	*	1000	0	0	

A 702  0	*	*	*	*	*	*	*	*	*	*	*	*	*	*	*	*	*	*	*	702
       0	*	*	*	*	*	*	1000	0	0	

K 703  *	*	*	*	*	*	*	*	0	*	*	*	*	*	*	*	*	*	*	*	703
       0	*	*	*	*	*	*	1000	0	0	

T 704  *	*	*	*	*	*	*	*	*	*	*	*	*	*	*	*	0	*	*	*	704
       0	*	*	*	*	*	*	1000	0	0	

R 705  *	*	*	*	*	*	*	*	*	*	*	*	*	*	0	*	*	*	*	*	705
       0	*	*	*	*	*	*	1000	0	0	

R 706  *	*	*	*	*	*	*	*	*	*	*	*	*	*	0	*	*	*	*	*	706
       0	*	*	*	*	*	*	1000	0	0	

A 707  0	*	*	*	*	*	*	*	*	*	*	*	*	*	*	*	*	*	*	*	707
       0	*	*	*	*	*	*	1000	0	0	

R 708  *	*	*	*	*	*	*	*	*	*	*	*	*	*	0	*	*	*	*	*	708
       0	*	*	*	*	*	*	1000	0	0	

R 709  *	*	*	*	*	*	*	*	*	*	*	*	*	*	0	*	*	*	*	*	709
       0	*	*	*	*	*	*	1000	0	0	

G 710  *	*	*	*	*	0	*	*	*	*	*	*	*	*	*	*	*	*	*	*	710
       0	*	*	0	*	*	*	1000	0	0	

//
```
