## Supporting Information File 6 for "A novel uncultured marine cyanophage lineage with lysogenic potential linked to a putative marine *Synechococcus* ‘relic’ prophage": seq_40

```
HHsearch 1.5
NAME  DDPGMHMA_00040 hypothetical protein
FAM   
FILE  tmpU1cHqk
COM   /opt/appli/virfam/lib/hhsearch/hhmake2 -i /tmp/tmpU1cHqk.a3m -seq 10 -id 90 
DATE  Mon Jan 15 23:29:14 2018
LENG  411 match states, 411 columns in multiple alignment
FILT  202 out of 1114 sequences passed filter (-id 90 -cov 0 -qid 0 -qsc -20.00 -diff 100)
NEFF  4.6 
SEQ
>ss_pred PSIPRED predicted secondary structure
CCHHHHHHHHHHHHHHHHHHHHCCCCCCCCCCCCCCCCCCCCCCCCCCCCCCCCCCCCCCCCCCHHHHHCCCCCCCCCCCCCCCCCCCCCCCCCCCCCCC
CEEEECCCCCCCCCCCCEECCCCCCCCCCCCHHHHHHCCCCCCCCCCCCCCCCCCCCCCCCCCCCCCCCCCCCCCCCCCCCCCCCCCCCCEECCCCCCCC
CCCCCCCCCEEEECCCCCCCCCCCCCCCCCCCCCCCCCCHHHHHHCCCCCCCCCCCCCCCCCCCCCCCCCCCHHHHHHHCCCCCCCEEEEEECCCHHHHH
HHHHHHHHHHHCCCCCCCCCCEEECCCCCHHHHHHHHHHHHHHHHHCCCCCCCCCCCCCCCCCCCCCCCCCCCCCCCCCCCCCCCHHHCCCCCCCCEEEE
EECCCHHCCCC
>ss_conf PSIPRED confidence values
9056899999873068999873588877667888755557755432224678888777776670555424301123335645566765323122577420
1032025556687634200135654555630100221077876666567776224455666654566667752437888870236678730215775656
6667888840000477666777653234456545654200111102321024554554210022100121100111110135655201454037878999
9999999875046665522131100025436788999975445431244345676777666556344446622435545665774000134577640366
41100210369
>Consensus
xxxxxxxxxxxxxxxxxxxxxxxxxxxxxxxxxxxxxxxgxxxxrxxxxstxxxxxexxxxxxxxxxxxxxxxxxxxxxxxxxaxxxxxxxlxxxxxxxs
xxxxxvxxxxxggxxtxsxxxxxxxxxxxxxxxxxxxxlpxxxxdRxxxxxsxxtxaxxxxxxxxxxpeLPrTLHVDePTPhVDWSAGaVxLLTExrPVS
SFGISGTNAHVILeexxxxxxexpxaxaPxPxxxxxxxxxxxxaarxxxxxxxaxxpxxadlaxxxatxpaxxaxrxaxlxaxxxxxpxxlsgxtxxaLr
aqAxxlxAxlxxxpxxxxpdxaxsLtTraxfxxRavxaxxxxAalaedxxxxxpxxxPxaPtlxxxxvvqPVlxxxxxvpxttPxxxxtxxaxxpsxaxl
xxxxxxxxxxx
>DDPGMHMA_00040 hypothetical protein
MSEYVDRLEKVFEDPMAALRRSFGIPDPVPGARGNRSGQGGTKGRTVRRSTPNQPIEAGDTTGYGKAVRGGFQISPITAQFHKASRESDAYVADQLSDAS
KPYYKLFGGGSGGSETRTNENDIDQKGKALSGSQLLKVLPNMDANRFLTGNSLETQASPPVPFTEANPDIPSSSTKPTNTPQVDFNKGVPFTLANDNPIS
SRSMTDDGRYIPLFQNNQAKTEEPTAEAPKPSRQRGSARQQEFAARPGNQSVGGDEPSTADLVSPMYANPARNAARRAFLDAPRGSGPMGTVGAAREAVG
VNKAGTIAQIDGQMYSITPDQAFALTQGAGGTREGLDAIRNAATLIEDPNTTFPEANPDVPTIAAESTVQPVLTDEQIVPITTPDDELTGLANKPSTAAL
NFKNQFIAGMK
>gi|426329060|ref|XP_004025562.1|(6333-6564:8675) PREDICTED: microtubule-actin cross-linking factor 1, isoforms 1/2/3/5 [Gorilla gorilla gorilla]  E=2e-08 s/c=0.28 id=21% cov=54%
----------------------------------------------------------------------------------------------------
-----------------------------------------------------------------SAPEEPASPAAAVPTPEEPTSpaAAVP---TPEEP
TSPAAAVPTPEEPTSPAAAVPTPEEPTspaAAVPTPEEPTSPAAAVPTPEEP--TSPAAAVPTPEEPASPAAAvpTPEEPASPAAAVPTPEESASAAVAV
PTPAE-SASFAAVVATLEepTSPAASVPTPAAMVATLEEFT-------SPAASVPTSEEPASPAAavpTPEEPTSPAAAVPTPEESASPSAAVPTPEESA
STAAAVPTPA-------------
>gi|13162634|gb|AAG23262.1|(402-628:5588) polyketide synthase extender modules 8-10 [Saccharopolyspora spinosa]  E=1e-07 s/c=0.27 id=22% cov=50%
----------------------------------------------------------------------------------------------------
--------------------------------------------------------------------EMPRSLHIDQPSQHVDWSAGAVRLLTDsvDWP
dlgrprragVSSFGMSGTNAHLIVEEVSDepvSGSTEPTGAFPWPLSGKTETALREQAAELLSVVTEHPEPGLGDVGYSLATGRAAMEHRAVVVADDRDS
FVAGLTALAAGVPAANVVQGAADCKGKVAFVFPGQGSHWQGMARELSESSPVFRR--KLAECAAATAPyvdwsllgvlRGDPDAPALDRDDVIQLAL---
-----------------------------------
>gi|221472639|ref|NP_787974.4|(4142-4502:22971) dumpy, isoform C [Drosophila melanogaster]   E=0.0001 s/c=0.14 id=20% cov=84%
-------------------------------------------SRSTDRTTPSESPETptilpsdSTTRTYSDQTTESTRDVPTTRPFE-ASTPSPASLE
TTVPSVTLETTTNDPIGSTGGQVTEQTTSSPSEVRTTIGLE-ESTLPSRSTDRTTPSESPETPTTLPSDFiTRPHSDQTTESTRDVPT-TRPFEASTPSS
ASLETTVPSVTL-ETTTNVPIGSTGGQVTEQTTSS---PSEVRTTIRVEEstLPSRSADRTTPSESPeTPTTLPSDFTTRPHSEQTTESTRDVPT-TRPF
EASTPSPASLETTVPSvTLETTTNVPIGSTGGQVTGQTTSSPSEVRTTIRVEESTLPSRSADRTTPSESPETPtTLPSDFITRPhsekTTESTRDVPTTR
PFE-----ASTPSSASL-----------
>gi|115388185|ref|XP_001211598.1|(341-592:1182) conserved hypothetical protein [Aspergillus terreus NIH2624]   gi|114195682|gb|EAU37382.1| conserved hypothetical protein [Aspergillus terreus NIH2624]  E=2e-06 s/c=0.23 id=24% cov=53%
---------------------SLPIDDPLTALPPPTSGQGPANERA-----PPQPFsikdnitleEAWQSIRRTRLQRG---VRNIPSREGTPARNVGIS
VPGRASAT--------GTQGGPSRTGSQRSPTSVPAmspdeptsqcGPSSSDKQRRQSPTVsplsyrkrDISPTSSPKTVKRRTSGSPQSDDAITE-GAE
STSPKMYPSRDGSiSGSPFARVP----GPHPRSPLGRSVESVSSmdghQEAHPELPSSVtshmASKPSGLRTSIHQ----DEPLEDSkKPLEDPLPEE--
----------------------------------------------------------------------------------------------------
------------------------------------------------
>gi|383454787|ref|YP_005368776.1|(996-1210:2274) beta-ketoacyl synthase, acyl transferase subunit [Corallococcus coralloides DSM 2259]   gi|380733914|gb|AFE09916.1| beta-ketoacyl synthase, acyl transferase subunit [Corallococcus coralloides DSM 2259]  E=9e-06 s/c=0.26 id=23% cov=48%
----------------------------------------------------------------------------------------------------
--------------------------------------------------------------------ELPPTLHFQTPNPKIDFPRSPFFVQAKRSAwp
egtgplragVSSFGVGGTNAHVVVEE----APERPASGPSKPRQLLTLSAKTPAAVTQAALRLAAHlqahpEDSLADVAHTLATGRKAFPFRRAVVAGTH
EEAVRALTAAEPEASGLESTPPVAFLFPGQGSQHPDMAHGLYRHAPAFRATVDACAEVlkPLLGRDlREVLFPK-DPESPE-AAEALRQ-----------
------------------------------
>gi|427708370|ref|YP_007050747.1|(40-350:853) Beta-barrel assembly machine subunit BamA [Nostoc sp. PCC 7107]   gi|427360875|gb|AFY43597.1| Beta-barrel assembly machine subunit BamA [Nostoc sp. PCC 7107]  E=1e-05 s/c=0.18 id=24% cov=67%
------------------------------------------------------------------------------------------------PSTS
KPQEKDAGQNSARESLQSAINSTEAKVLEDTQSQSVKILPMQSDARSQVMVPTIAQAPETIPNTDTQqpntvPDSSSPATQPTPEPE---NTNPPTTIEP
AFPTTPGNTQPENTTPSTIEPAFPTTPGNTQpENTTPSTIEPAFPTTPGTTQPENTTPSTIEPAFPGNTQPENTNP--PTIEPAFPTTPGNTQPNGATET
TEPRvlvsevlVRPQTGQLTPELEEKVYQVIRTQPGRTTTRTQLQEDinsifGTGFFSNVQALPEDTPLgvrvsfvvqPNPvltkvqvEANPgtGVASVL
PASTADEVFKDQ-----------------------------------
>gi|162951006|gb|ABY21542.1|(287-561:2004) AngAV [Streptomyces eurythermus]   E=3e-05 s/c=0.19 id=20% cov=60%
----------------------------------------------------------GDHTRTGRrvlaLLRGSAVNQDGASNGLTAPNGPSQGggIAR
ALADVHALRDQVDAVEAHGTGTGSATH----RGGALLGTYGRRRSP----GRPLWLGSLKSNIGHAQAAAGVGGVIkmvqamrhgvlPRTLHADTPTPHV
DWSAGAVRLLTEAVPwegregdprraaVSAFGVGGTNAHVVLEEA--PSAESATATAPVPA------------------TATASTPVPA-----IAPAKA
GSAPAPAPAVSAPAPVPWVVSGRGEAALRAQAGRLHRHLREAPDRGALDVGYSLaATRSAFEHRAV----------------------------------
-----------------------------------------
>gi|397606868|gb|EJK59471.1|(138-367:4649) hypothetical protein THAOC_20301 [Thalassiosira oceanica]   E=0.0001 s/c=0.23 id=26% cov=46%
----------------------------------------------------------------------------------------------------
-------------------------------------------------------------------------------------------------PVk
SGFHA---GTEDPFAELQSSPLPTPTAAAPGATGITGMAPGQMNNAAPLVDPLSSSMPigtTPTNLAKPSmaSNTPVNPALANIFADASGGNrgragtgs
sagsGGLPTPAATPSTV---AHQTAA---ARDQSATPGVPVQLSAGTASSRpiqpasdtlrtsSGVDAptgktgpsasaVTGAPRLSVDTSSPKESISSP
VNNVASSRSAESSTMSTASGKITTPSSSATVSTPRP----------------
>gi|149919659|ref|ZP_01908137.1|(728-1057:4273) modular polyketide synthase [Plesiocystis pacifica SIR-1]   gi|149819430|gb|EDM78860.1| modular polyketide synthase [Plesiocystis pacifica SIR-1]  E=0.0001 s/c=0.16 id=22% cov=68%
------------------------------------------------------------------AIARGQLISELAAGRGAmlAVALPESVLLERLGD
AAQelvigafngPRSTVLSGPRPAIEhaesllkqrniQRTR-LDIDFASHSPEMLAVLQPFEDAIADispRVAKCAMVSTVLVEKLHGSNCGPRYwSRNL
RSPVRFRQV------IELLAEDGPTVFIELSPDA---VLLEDMRQTLEESRhehhflASCDRSRDERGVMLESlaqlfNLGFNPDWRTVWAQTPLLSslr
eDLDQRMSETLGE--AKSEPSSARHYSVPLLLSARSETALRAQAERLQAHLEANPELSLSDIAHSLaTTRAHFTRRAmilaeqvddtLLALDALARGAED
PRVITGDA-------------------------------------------------------
#
NULL   3706	5728	4211	4064	4839	3729	4763	4308	4069	3323	5509	4640	4464	4937	4285	4423	3815	3783	6325	4665	
HMM    A	C	D	E	F	G	H	I	K	L	M	N	P	Q	R	S	T	V	W	Y	
       M->M	M->I	M->D	I->M	I->I	D->M	D->D	Neff	Neff_I	Neff_D
       0	*	*	0	*	0	*	*	*	*	
M 1    *	*	*	*	*	*	*	*	*	*	0	*	*	*	*	*	*	*	*	*	1
       0	*	*	*	*	*	*	1000	0	0	

S 2    *	*	*	*	*	*	*	*	*	*	*	*	*	*	*	0	*	*	*	*	2
       0	*	*	*	*	*	*	1000	0	0	

E 3    *	*	*	0	*	*	*	*	*	*	*	*	*	*	*	*	*	*	*	*	3
       0	*	*	*	*	*	*	1000	0	0	

Y 4    *	*	*	*	*	*	*	*	*	*	*	*	*	*	*	*	*	*	*	0	4
       0	*	*	*	*	*	*	1000	0	0	

V 5    *	*	*	*	*	*	*	*	*	*	*	*	*	*	*	*	*	0	*	*	5
       0	*	*	*	*	*	*	1000	0	0	

D 6    *	*	0	*	*	*	*	*	*	*	*	*	*	*	*	*	*	*	*	*	6
       0	*	*	*	*	*	*	1000	0	0	

R 7    *	*	*	*	*	*	*	*	*	*	*	*	*	*	0	*	*	*	*	*	7
       0	*	*	*	*	*	*	1000	0	0	

L 8    *	*	*	*	*	*	*	*	*	0	*	*	*	*	*	*	*	*	*	*	8
       0	*	*	*	*	*	*	1000	0	0	

E 9    *	*	*	0	*	*	*	*	*	*	*	*	*	*	*	*	*	*	*	*	9
       0	*	*	*	*	*	*	1000	0	0	

K 10   *	*	*	*	*	*	*	*	0	*	*	*	*	*	*	*	*	*	*	*	10
       0	*	*	*	*	*	*	1000	0	0	

V 11   *	*	*	*	*	*	*	*	*	*	*	*	*	*	*	*	*	0	*	*	11
       0	*	*	*	*	*	*	1000	0	0	

F 12   *	*	*	*	0	*	*	*	*	*	*	*	*	*	*	*	*	*	*	*	12
       0	*	*	*	*	*	*	1000	0	0	

E 13   *	*	*	0	*	*	*	*	*	*	*	*	*	*	*	*	*	*	*	*	13
       0	*	*	*	*	*	*	1000	0	0	

D 14   *	*	0	*	*	*	*	*	*	*	*	*	*	*	*	*	*	*	*	*	14
       0	*	*	*	*	*	*	1000	0	0	

P 15   *	*	*	*	*	*	*	*	*	*	*	*	0	*	*	*	*	*	*	*	15
       0	*	*	*	*	*	*	1000	0	0	

M 16   *	*	*	*	*	*	*	*	*	*	0	*	*	*	*	*	*	*	*	*	16
       0	*	*	*	*	*	*	1000	0	0	

A 17   0	*	*	*	*	*	*	*	*	*	*	*	*	*	*	*	*	*	*	*	17
       0	*	*	*	*	*	*	1000	0	0	

A 18   0	*	*	*	*	*	*	*	*	*	*	*	*	*	*	*	*	*	*	*	18
       0	*	*	*	*	*	*	1000	0	0	

L 19   *	*	*	*	*	*	*	*	*	0	*	*	*	*	*	*	*	*	*	*	19
       0	*	*	*	*	*	*	1000	0	0	

R 20   *	*	*	*	*	*	*	*	*	*	*	*	*	*	0	*	*	*	*	*	20
       0	*	*	*	*	*	*	1000	0	0	

R 21   *	*	*	*	*	*	*	*	*	*	*	*	*	*	0	*	*	*	*	*	21
       0	*	*	*	*	*	*	1000	0	0	

S 22   *	*	*	*	*	*	*	*	*	*	*	*	*	*	*	0	*	*	*	*	22
       0	*	*	*	*	*	*	1595	0	0	

F 23   *	*	*	*	857	*	*	*	*	1159	*	*	*	*	*	*	*	*	*	*	23
       0	*	*	*	*	*	*	1595	0	0	

G 24   *	*	*	*	*	857	*	*	*	*	*	*	1159	*	*	*	*	*	*	*	24
       0	*	*	*	*	*	*	1595	0	0	

I 25   *	*	*	*	*	*	*	0	*	*	*	*	*	*	*	*	*	*	*	*	25
       0	*	*	*	*	*	*	1595	0	0	

P 26   *	*	1159	*	*	*	*	*	*	*	*	*	857	*	*	*	*	*	*	*	26
       0	*	*	*	*	*	*	1595	0	0	

D 27   *	*	0	*	*	*	*	*	*	*	*	*	*	*	*	*	*	*	*	*	27
       0	*	*	*	*	*	*	1595	0	0	

P 28   *	*	*	*	*	*	*	*	*	*	*	*	0	*	*	*	*	*	*	*	28
       0	*	*	*	*	*	*	1595	0	0	

V 29   *	*	*	*	*	*	*	*	*	1159	*	*	*	*	*	*	*	857	*	*	29
       0	*	*	*	*	*	*	1595	0	0	

P 30   *	*	*	*	*	*	*	*	*	*	*	*	535	*	*	*	1691	*	*	*	30
       0	*	*	*	*	*	*	2246	0	0	

G 31   1691	*	*	*	*	535	*	*	*	*	*	*	*	*	*	*	*	*	*	*	31
       0	*	*	*	*	*	*	2246	0	0	

A 32   535	*	*	*	*	*	*	*	*	1691	*	*	*	*	*	*	*	*	*	*	32
       0	*	*	*	*	*	*	2246	0	0	

R 33   *	*	*	*	1535	*	*	*	*	*	*	*	1691	*	1535	*	*	*	*	*	33
       0	*	*	*	*	*	*	2246	0	0	

G 34   *	*	*	*	*	1535	*	1535	*	*	*	*	1691	*	*	*	*	*	*	*	34
       0	*	*	*	*	*	*	2246	0	0	

N 35   *	*	*	1535	*	*	*	*	*	*	*	1535	1691	*	*	*	*	*	*	*	35
       0	*	*	*	*	*	*	2246	0	0	

R 36   *	*	*	*	1535	*	*	*	*	*	*	*	*	*	1535	*	1691	*	*	*	36
       0	*	*	*	*	*	*	2246	0	0	

S 37   *	*	*	*	*	*	*	*	*	*	*	*	*	*	*	0	*	*	*	*	37
       0	*	*	*	*	*	*	2246	0	0	

G 38   1535	*	*	*	*	611	*	*	*	*	*	*	*	*	*	*	*	*	*	*	38
       0	*	*	*	*	*	*	2246	0	0	

Q 39   *	*	*	*	*	*	*	*	*	*	*	*	*	0	*	*	*	*	*	*	39
       0	*	*	*	*	*	*	2246	0	0	

G 40   *	*	*	*	*	0	*	*	*	*	*	*	*	*	*	*	*	*	*	*	40
       0	*	*	*	*	*	*	2514	0	0	

G 41   *	*	*	*	*	984	*	*	1774	*	*	*	2307	*	*	*	*	*	*	*	41
       0	*	*	*	*	*	*	2608	0	0	

T 42   2307	*	*	*	*	*	*	*	*	1929	*	*	*	*	*	*	2042	*	*	1774	42
       0	*	*	*	*	*	*	2608	0	0	

K 43   *	*	*	*	*	*	*	*	902	*	*	2307	*	*	*	1929	*	*	*	*	43
       440	1929	*	1000	1000	*	*	2608	1167	0	

G 44   *	*	*	2907	*	1641	*	*	*	*	*	*	*	*	*	873	*	*	*	*	44
       0	*	*	*	*	*	*	3254	0	0	

R 45   *	*	*	*	*	*	3500	*	*	*	*	*	*	3427	289	*	*	*	*	*	45
       0	*	*	*	*	*	*	3254	0	0	

T 46   2907	2513	*	*	*	*	*	*	*	*	*	*	*	*	*	873	2783	*	*	*	46
       206	*	2907	*	*	*	*	3254	0	0	

V 47   1445	*	*	*	*	3195	*	*	2326	*	*	*	*	*	*	*	2704	2551	*	*	47
       0	*	*	*	*	*	0	2969	0	1248	

R 48   2326	*	1279	*	*	*	*	*	*	*	*	*	*	*	2551	*	2199	*	*	*	48
       0	*	*	*	*	*	0	2969	0	1248	

R 49   *	*	*	*	2326	*	*	*	*	*	*	*	*	*	779	2199	*	*	*	*	49
       0	*	*	*	*	*	0	2969	0	1248	

S 50   *	*	*	*	*	*	*	*	*	*	*	*	*	*	*	767	1279	*	*	*	50
       321	*	2326	*	*	*	0	2969	0	1248	

T 51   *	*	*	*	*	*	*	*	*	*	*	*	*	*	*	*	0	*	*	*	51
       0	*	*	*	*	765	1281	2477	0	1432	

P 52   *	*	*	*	*	*	*	*	*	*	*	*	364	*	2164	*	*	*	*	*	52
       0	*	*	*	*	*	0	2785	0	1167	

N 53   *	*	*	*	*	*	*	*	*	*	*	1303	2639	*	*	1203	*	*	*	*	53
       0	*	*	*	*	*	0	2785	0	1167	

Q 54   *	*	*	1203	*	*	*	*	*	3179	*	*	*	1545	*	3150	*	*	*	*	54
       0	*	*	*	*	*	0	2785	0	1167	

P 55   *	*	*	*	*	2164	*	*	*	*	*	*	1545	*	*	1203	*	*	*	*	55
       0	*	*	*	*	*	0	2785	0	1167	

I 56   *	*	*	*	2639	*	*	1303	*	*	*	*	1203	*	*	*	*	*	*	*	56
       252	2639	*	3170	170	0	*	2785	1248	1167	

E 57   *	*	1488	636	*	*	*	*	*	*	*	*	*	*	*	*	*	*	*	*	57
       133	3500	*	2585	263	*	*	3254	1093	0	

A 58   1446	*	*	*	*	2513	*	*	*	*	*	*	*	*	*	*	1455	3427	*	*	58
       254	2629	*	2139	372	*	*	3254	1187	0	

G 59   2766	*	*	*	*	1324	*	*	*	*	*	*	1882	*	*	4007	*	*	3057	*	59
       0	*	*	*	*	*	*	3457	0	0	

D 60   *	*	1117	*	3551	*	*	*	*	*	*	*	*	3057	*	*	1584	*	*	*	60
       175	3133	*	2585	263	*	*	3457	1093	0	

T 61   *	*	*	*	*	2766	3234	*	*	*	*	*	*	*	*	2283	886	*	*	*	61
       195	4388	3666	2807	222	*	*	3457	1035	0	

T 62   *	*	*	*	*	*	*	2927	*	3138	*	*	*	*	2092	*	1321	3057	*	*	62
       0	*	*	*	*	*	0	3457	0	1093	

G 63   *	*	3057	*	*	1786	*	*	*	*	*	*	2097	*	2047	*	3130	*	*	*	63
       0	*	*	*	*	*	0	3457	0	1093	

Y 64   *	*	*	*	*	*	3056	*	*	*	*	*	3057	*	2927	3138	3178	*	2700	1998	64
       0	*	*	*	*	0	*	3457	0	1093	

G 65   *	*	3192	*	*	872	*	*	*	*	*	*	*	*	*	2159	3057	*	*	*	65
       0	*	*	*	*	*	*	3457	0	0	

K 66   *	*	3185	1938	3192	*	*	*	1771	*	*	*	*	*	2143	*	*	*	*	*	66
       421	1981	*	3168	170	*	*	3457	1280	0	

A 67   1443	*	*	*	*	*	*	4632	*	1569	*	*	*	2324	*	*	4182	*	*	*	67
       0	*	*	*	*	*	*	3939	0	0	

V 68   *	*	*	*	*	*	*	2924	2915	3344	*	*	*	2086	*	*	1761	3231	*	*	68
       0	*	*	*	*	*	*	3939	0	0	

R 69   2924	*	*	*	*	*	*	*	*	*	*	*	*	2915	900	*	2324	*	*	*	69
       145	3390	*	2807	222	*	*	3939	1100	0	

G 70   *	*	*	1761	*	1685	*	*	1932	*	*	*	*	*	2924	*	*	*	*	*	70
       162	*	3237	*	*	*	*	3939	0	0	

G 71   *	*	*	*	*	823	*	*	*	*	*	*	*	*	*	1202	*	*	*	*	71
       0	*	*	*	*	*	0	3671	0	1248	

F 72   3184	*	*	*	3043	*	2795	*	*	2672	*	*	*	2806	*	4061	1917	*	*	*	72
       0	*	*	*	*	*	0	3671	0	1248	

Q 73   *	*	*	*	*	*	2672	*	*	2806	*	*	*	3043	1093	*	*	3184	*	*	73
       0	*	*	*	*	0	*	3671	0	1248	

I 74   *	*	1225	*	*	*	*	1443	*	*	*	3344	*	*	*	*	*	3237	*	*	74
       0	*	*	*	*	*	*	3939	0	0	

S 75   *	*	*	*	*	*	*	*	*	2949	*	*	*	3344	2566	2069	3841	1761	*	*	75
       0	*	*	*	*	*	*	3939	0	0	

P 76   2949	*	3344	2924	*	*	*	*	*	*	*	2566	1316	*	*	3841	*	*	*	*	76
       0	*	*	*	*	*	*	3939	0	0	

I 77   4655	*	*	*	*	3344	*	2234	*	1919	*	*	*	*	*	*	1969	2949	*	*	77
       0	*	*	*	*	*	*	3939	0	0	

T 78   1463	*	*	*	*	*	*	*	*	*	*	*	3237	*	*	*	1316	2949	*	*	78
       0	*	*	*	*	*	*	3939	0	0	

A 79   2069	*	*	*	*	3841	*	*	*	*	*	*	*	4182	1436	1903	*	*	*	*	79
       0	*	*	*	*	*	*	3939	0	0	

Q 80   *	*	*	*	*	1626	*	*	*	*	*	3344	1761	3231	3237	3841	*	*	*	*	80
       0	*	*	*	*	*	*	3939	0	0	

F 81   *	*	*	3237	1316	3344	*	*	*	*	*	*	*	2915	2924	2949	*	*	*	*	81
       0	*	*	*	*	*	*	3939	0	0	

H 82   2949	*	*	1761	*	2072	3231	*	2915	3344	*	*	*	*	*	*	*	*	*	*	82
       396	*	2059	*	*	*	*	3939	0	0	

K 83   1693	*	*	*	*	*	*	2724	2889	*	*	*	*	*	*	2630	2042	*	*	*	83
       243	2688	*	1000	1000	0	*	3771	1113	1278	

A 84   645	*	*	*	*	*	*	*	*	*	*	2949	3237	*	*	3001	*	*	*	*	84
       0	*	*	*	*	*	*	3939	0	0	

S 85   2067	*	*	*	*	*	*	*	*	*	*	*	3344	2949	*	1529	4182	2924	*	*	85
       0	*	*	*	*	*	*	3939	0	0	

R 86   2924	*	2379	*	*	3841	*	*	*	*	*	3344	4182	*	2234	*	2059	*	*	*	86
       0	*	*	*	*	*	*	3939	0	0	

E 87   2915	*	*	3231	*	2133	*	*	*	2924	*	3237	2059	*	4182	*	*	*	*	*	87
       0	*	*	*	*	*	*	3939	0	0	

S 88   2949	*	*	*	*	*	*	*	*	*	*	*	1259	*	*	1529	*	3237	*	*	88
       0	*	*	*	*	*	*	3939	0	0	

D 89   *	*	3231	2924	*	3237	*	*	*	*	*	*	2873	*	*	1108	*	4182	*	*	89
       0	*	*	*	*	*	*	3939	0	0	

A 90   1529	*	*	*	*	*	*	3237	*	*	*	2949	*	3344	2915	2924	4182	*	*	*	90
       0	*	*	*	*	*	*	3939	0	0	

Y 91   *	*	*	*	*	2133	*	*	*	4182	*	*	*	*	*	1063	*	2924	*	3231	91
       150	3344	*	1000	1000	*	*	3939	1092	0	

V 92   *	*	*	*	*	*	*	3344	*	658	*	*	*	4182	*	*	*	2234	*	*	92
       0	*	*	*	*	*	*	3939	0	0	

A 93   2286	*	2915	2059	*	*	*	*	*	2924	*	*	3237	*	*	*	2438	*	*	*	93
       0	*	*	*	*	*	*	3939	0	0	

D 94   2438	*	2065	2924	*	3237	*	*	*	*	*	*	*	*	3344	*	2059	*	*	*	94
       0	*	*	*	*	*	*	3939	0	0	

Q 95   3344	*	*	*	*	*	*	*	*	*	*	*	2949	2504	1734	*	2059	4182	*	*	95
       0	*	*	*	*	*	*	3939	0	0	

L 96   3237	*	*	*	*	*	*	*	*	931	*	2949	*	*	*	*	*	2059	*	*	96
       0	*	*	*	*	*	*	3939	0	0	

S 97   3489	*	*	*	*	2066	*	*	*	*	*	*	1034	*	*	2443	*	*	*	*	97
       0	*	*	*	*	*	*	4297	0	0	

D 98   3430	*	1727	*	*	*	*	*	*	*	*	*	2094	*	*	1638	*	4330	*	*	98
       107	3805	*	0	*	*	*	4297	1089	0	

A 99   2231	*	*	*	*	*	*	*	*	*	*	*	*	*	*	2094	1627	2127	*	*	99
       140	*	3430	*	*	*	*	4297	0	0	

S 100  2933	*	*	*	*	*	3353	*	*	*	*	*	*	2956	*	1026	2724	*	*	*	100
       151	3329	*	0	*	*	0	4057	1096	1248	

K 101  3353	*	*	2108	*	*	*	*	2175	4269	*	*	*	1333	*	*	*	*	*	*	101
       203	2933	*	3170	170	*	0	4057	1113	1248	

P 102  4712	*	*	4269	*	*	*	2866	*	3353	*	*	1505	*	2956	*	2368	*	*	*	102
       0	*	*	*	*	*	0	4057	0	1248	

Y 103  *	*	*	*	*	*	*	*	*	*	*	*	*	3079	1450	*	1817	2956	*	3279	103
       0	*	*	*	*	*	0	4057	0	1248	

Y 104  *	*	3353	3079	*	*	*	2956	*	*	*	*	*	*	*	1899	1817	*	*	3279	104
       0	*	*	*	*	*	0	4057	0	1248	

K 105  *	*	*	*	*	*	*	*	2175	*	*	2108	*	3353	1911	*	2451	*	*	*	105
       0	*	*	*	*	*	0	4057	0	1248	

L 106  2956	*	3079	*	*	*	*	2866	*	3279	*	4269	*	*	*	*	*	1118	*	*	106
       0	*	*	*	*	*	0	4057	0	1248	

F 107  2016	*	2740	2866	3279	*	*	*	*	2933	*	*	2108	*	*	*	*	*	*	*	107
       0	*	*	*	*	0	*	4057	0	1248	

G 108  2276	*	*	*	*	1768	*	2231	*	3097	*	*	4375	*	*	3035	*	*	*	*	108
       0	*	*	*	*	*	*	4297	0	0	

G 109  3097	*	*	*	*	1049	*	4375	*	*	*	*	*	3188	*	4056	3430	3489	*	*	109
       0	*	*	*	*	*	*	4297	0	0	

G 110  *	*	*	3489	*	2844	*	*	3091	*	*	3188	3035	3430	*	1600	*	*	*	*	110
       0	*	*	*	*	*	*	4297	0	0	

S 111  1629	*	*	*	*	3430	*	*	*	*	*	*	*	*	3035	2006	2231	*	*	*	111
       0	*	*	*	*	*	*	4297	0	0	

G 112  3188	*	*	*	*	664	3489	*	*	*	*	*	3035	*	*	*	4375	*	*	*	112
       180	3091	*	2000	415	*	*	4297	1228	0	

G 113  3035	*	*	*	*	840	*	*	*	3097	*	*	3430	*	3188	*	*	*	*	*	113
       0	*	*	*	*	*	*	4297	0	0	

S 114  *	*	*	2142	*	4375	*	3035	*	*	*	*	*	2231	*	1731	3489	*	*	*	114
       0	*	*	*	*	*	*	4297	0	0	

E 115  *	*	*	2231	*	3489	*	*	*	*	*	*	3097	4375	2251	3188	*	2231	*	*	115
       188	3035	*	3459	138	*	*	4297	1113	0	

T 116  *	*	*	3091	*	*	*	*	*	3188	*	*	*	3035	*	3097	1041	4375	*	*	116
       0	*	*	*	*	*	*	4297	0	0	

R 117  *	*	*	1770	*	2195	*	*	*	*	*	*	*	3188	1598	*	4375	*	*	*	117
       0	*	*	*	*	*	*	4297	0	0	

T 118  *	*	*	4375	*	*	*	*	*	*	*	*	*	2231	*	1290	2231	3097	*	*	118
       0	*	*	*	*	*	*	4297	0	0	

N 119  2331	*	3097	*	*	*	*	*	*	*	*	3457	*	2826	2063	*	2231	*	*	*	119
       188	*	3035	*	*	*	*	4297	0	0	

E 120  2919	*	*	3226	*	*	*	3068	*	*	*	*	*	*	3229	*	902	*	*	*	120
       62	*	4581	*	*	0	*	3911	0	1113	

N 121  *	*	*	*	*	*	3471	*	*	2042	*	2295	*	*	*	1779	4212	3084	*	*	121
       136	*	3471	*	*	*	0	4308	0	1035	

D 122  *	*	2073	2864	*	2932	*	*	*	*	*	*	3258	*	*	1361	*	*	*	*	122
       0	*	*	*	*	*	0	4108	0	1149	

I 123  2864	*	*	*	*	*	*	2073	*	*	*	*	2236	*	*	2397	2166	*	*	*	123
       0	*	*	*	*	*	0	4108	0	1149	

D 124  *	*	2073	3079	*	*	2864	*	*	*	*	*	4086	*	*	1159	*	*	*	*	124
       0	*	*	*	*	*	0	4108	0	1149	

Q 125  3079	*	*	2236	2888	2864	*	*	*	2932	*	*	*	3286	*	4086	*	3258	*	*	125
       0	*	*	*	*	584	1587	4108	0	1149	

K 126  3020	*	3065	4212	4061	*	*	*	2295	*	*	*	3394	*	3471	*	3084	2874	*	*	126
       0	*	*	*	*	0	*	4308	0	1035	

G 127  2951	*	*	*	*	1271	*	*	*	*	*	*	*	*	2503	3035	*	2663	*	*	127
       140	3430	*	3322	152	*	*	4297	1248	0	

K 128  *	*	*	*	*	1741	3035	*	3457	3188	*	*	4773	*	4375	*	1770	*	*	*	128
       0	*	*	*	*	*	*	4297	0	0	

A 129  2473	*	*	3188	*	*	*	*	*	*	*	*	1460	*	*	3035	2154	*	*	*	129
       0	*	*	*	*	*	*	4297	0	0	

L 130  4127	*	3188	*	*	*	*	2503	*	1752	*	*	3035	*	*	2951	3206	*	*	*	130
       0	*	*	*	*	*	*	4297	0	0	

S 131  3091	*	*	2657	*	3097	*	4375	*	3489	*	*	*	*	2503	2443	3188	*	*	*	131
       280	*	2503	*	*	*	*	4297	0	0	

G 132  *	*	2944	*	3611	1211	*	*	*	*	2912	*	*	3061	*	3269	*	*	*	*	132
       201	2944	*	1585	585	*	0	4215	1167	1215	

S 133  2345	*	3269	*	*	*	*	*	*	2160	*	*	*	*	3611	2154	2564	*	*	*	133
       0	*	*	*	*	0	*	4215	0	1215	

Q 134  3035	*	*	4375	*	4056	*	*	3430	*	*	*	*	1654	*	*	4773	2098	*	3489	134
       71	*	4375	*	*	*	*	4297	0	0	

L 135  3064	*	*	2335	*	3444	*	*	*	2711	*	*	*	3403	*	3145	4554	2416	*	*	135
       0	*	*	*	*	0	*	4270	0	1051	

L 136  *	*	*	2154	*	*	*	4773	*	1600	*	*	*	*	1741	*	*	3188	*	*	136
       0	*	*	*	*	*	*	4297	0	0	

K 137  *	*	*	*	*	*	*	*	2316	3097	*	*	*	3035	1575	2154	*	*	*	*	137
       0	*	*	*	*	*	*	4297	0	0	

V 138  3097	*	*	*	*	*	*	3188	4056	*	*	*	3035	3430	2773	*	2154	2970	*	*	138
       54	4773	*	2000	415	*	*	4297	1035	0	

L 139  *	*	*	*	3035	*	*	*	*	787	*	*	*	*	*	2459	3097	*	*	*	139
       0	*	*	*	*	*	*	4297	0	0	

P 140  *	*	*	1912	*	*	*	*	*	*	*	*	673	*	*	*	*	*	*	3221	140
       113	*	3736	*	*	*	*	4319	0	0	

N 141  *	*	2972	*	*	3062	*	*	*	*	2897	2817	3115	*	*	1891	3448	*	*	*	141
       0	*	*	*	*	*	0	4174	0	1092	

M 142  2972	*	*	*	*	*	*	*	3062	*	3419	*	3115	2897	1652	*	*	3448	*	*	142
       139	3448	*	3000	193	*	0	4174	1248	1092	

D 143  *	*	1490	*	3306	*	*	3061	*	*	*	*	4224	*	*	1436	*	*	*	*	143
       0	*	*	*	*	*	0	4160	0	1092	

A 144  1161	*	2958	*	*	*	*	3528	*	*	*	3306	*	*	3359	*	2848	*	*	*	144
       0	*	*	*	*	0	*	4160	0	1092	

N 145  3023	*	614	*	*	4037	*	*	*	*	*	3639	*	*	*	3598	*	*	*	*	145
       173	3147	*	1585	585	*	*	4241	1113	0	

R 146  *	*	*	*	*	*	*	*	3359	*	*	*	3598	*	286	*	*	*	*	*	146
       0	*	*	*	*	*	*	4241	0	0	

F 147  *	*	*	*	2492	*	*	*	*	*	*	*	1875	*	*	3023	1673	3147	*	*	147
       73	*	4347	*	*	*	*	4241	0	0	

L 148  3105	*	*	*	*	3938	*	*	*	1472	*	*	*	2982	*	3001	2275	*	*	*	148
       0	*	*	*	*	*	0	4264	0	1093	

T 149  3938	*	*	*	*	*	4448	*	3105	*	*	*	2057	*	*	3454	3579	2982	2829	3470	149
       0	*	*	*	*	*	0	4264	0	1093	

G 150  *	3105	3938	*	*	3579	*	*	*	1853	2982	*	3454	*	*	2057	*	*	*	*	150
       0	*	*	*	*	0	*	4264	0	1093	

N 151  3147	*	*	2113	*	1434	*	*	3598	*	*	3639	*	*	*	*	*	3023	*	*	151
       71	*	4371	*	*	*	*	4241	0	0	

S 152  *	*	*	*	*	*	*	*	*	*	3110	*	2971	*	*	583	3486	*	*	*	152
       0	*	*	*	*	*	0	4217	0	1114	

L 153  *	*	*	*	*	*	*	*	*	2776	*	*	2058	*	*	*	2971	1040	*	*	153
       0	*	*	*	*	*	0	4217	0	1114	

E 154  *	*	*	1355	*	*	*	2971	1451	*	*	*	*	*	*	3110	*	*	*	*	154
       349	2219	*	2322	322	*	0	4217	1230	1114	

T 155  2971	*	*	*	*	*	*	*	*	*	*	*	*	*	3486	4020	471	*	*	*	155
       99	*	3914	*	*	*	0	4217	0	1114	

Q 156  *	*	*	*	*	*	*	*	3801	*	*	3921	2351	1143	3401	*	*	3074	*	*	156
       0	*	*	*	*	*	0	4130	0	1175	

A 157  931	*	*	*	*	*	*	3921	*	3074	*	*	*	*	*	*	1783	*	*	*	157
       0	*	*	*	*	*	0	4130	0	1175	

S 158  2146	*	*	*	*	3921	*	*	*	*	*	3801	2895	*	*	2419	2351	3074	*	*	158
       143	3403	*	2807	222	1682	539	4130	1167	1175	

P 159  3010	*	*	1690	*	3486	4020	*	3462	2525	*	*	2731	*	*	*	*	*	*	*	159
       67	4452	*	2000	415	*	0	4217	1010	1114	

P 160  4020	*	*	*	*	3673	*	*	3110	*	*	*	1954	*	*	3486	2367	2301	*	*	160
       0	*	*	*	*	*	0	4217	0	1114	

V 161  *	*	*	*	*	*	*	2529	*	2008	*	*	3486	4020	*	2525	*	1980	*	*	161
       0	*	*	*	*	*	0	4217	0	1114	

P 162  4020	*	2525	*	*	*	3110	*	4452	*	3462	*	1846	3486	*	*	2787	*	*	*	162
       118	3673	*	2585	263	*	0	4217	1009	1114	

F 163  2714	*	*	*	1954	3110	*	*	*	3673	4452	2971	*	*	*	2171	*	*	*	*	163
       99	3911	*	0	*	*	0	4217	1108	1114	

T 164  2836	*	2171	*	*	*	*	4452	*	3462	*	*	*	*	*	3110	1375	*	*	*	164
       275	3914	3220	0	*	*	0	4217	1039	1114	

E 165  *	*	1743	2845	*	3953	*	*	*	3621	*	3054	*	*	2205	*	3664	*	*	*	165
       0	*	*	*	*	823	1202	4221	0	1289	

A 166  2312	3195	*	*	*	*	3594	*	*	*	*	*	4007	*	3750	3782	1561	4092	*	*	166
       62	4570	*	1000	1000	*	0	4373	1010	1114	

N 167  3748	*	*	*	*	1859	4212	4222	*	*	*	1733	*	3372	2786	*	*	*	*	*	167
       147	3372	*	2322	322	*	0	4617	1094	1114	

P 168  4098	*	4613	*	*	2216	*	*	*	*	*	*	959	*	*	4212	4222	3973	*	*	168
       338	2786	3973	1000	1000	*	0	4617	1215	1114	

D 169  *	*	2111	855	*	*	5434	*	*	*	*	*	*	*	2999	*	5656	4393	*	*	169
       78	*	4241	*	*	780	1259	5340	0	1301	

I 170  *	*	*	5535	*	*	*	5633	6778	471	3941	*	*	4147	*	5037	*	4246	*	5454	170
       40	5204	*	2484	284	435	1940	5918	1226	1491	

P 171  *	*	*	*	*	5184	*	*	*	*	*	*	213	*	*	4348	4042	*	*	*	171
       0	*	*	*	*	0	*	5984	0	1114	

S 172  2217	*	*	6839	*	5239	*	*	2823	*	7779	*	3807	4747	1451	4236	3845	7209	*	*	172
       0	*	*	*	*	*	*	5988	0	0	

S 173  *	*	*	3462	*	*	7598	*	*	*	*	5590	5151	*	*	2973	458	*	*	*	173
       0	*	*	*	*	*	*	5988	0	0	

S 174  4593	6728	*	*	7332	*	*	*	*	290	*	*	5634	*	6600	3402	*	*	*	*	174
       0	*	*	*	*	*	*	5988	0	0	

T 175  5634	*	*	*	*	*	328	*	*	*	*	5431	*	*	5590	6774	3023	*	*	7107	175
       0	*	*	*	*	*	*	5988	0	0	

K 176  2606	*	*	*	5938	*	*	3696	6236	4161	7513	*	*	5151	4055	4212	5661	984	*	*	176
       0	*	*	*	*	*	*	5988	0	0	

P 177  4564	*	632	3667	*	5011	7114	*	6659	*	*	6489	3430	5917	6520	6419	4558	*	*	*	177
       0	*	*	*	*	*	*	5988	0	0	

T 178  2543	*	5840	1563	*	5663	7557	*	5658	*	*	6589	6789	4596	3825	5445	2613	3185	*	*	178
       0	*	*	*	*	*	*	5988	0	0	

N 179  6330	*	*	*	*	*	*	*	*	7661	6079	6236	150	*	4743	5982	*	*	*	*	179
       0	*	*	*	*	*	*	5988	0	0	

T 180  *	*	*	5151	5590	*	*	*	*	*	*	4553	*	*	*	1264	1116	*	*	5029	180
       49	*	4910	*	*	*	*	5988	0	0	

P 181  4994	*	6623	6089	*	6210	*	*	6937	*	*	*	673	7598	4432	2914	3264	7263	*	*	181
       0	*	*	*	*	0	*	5935	0	1218	

Q 182  5249	*	*	3245	5207	*	1051	*	4625	6589	*	6224	*	2776	3795	5029	4910	7090	*	7681	182
       82	5816	4745	0	*	*	*	5988	1039	0	

V 183  6057	*	*	5485	5707	*	*	3326	*	7456	*	*	*	*	3797	*	*	384	*	*	183
       34	*	5408	*	*	1468	647	5828	0	1160	

D 184  6060	*	254	4356	*	*	*	*	*	*	*	5732	3717	8553	*	*	*	*	*	*	184
       0	*	*	*	*	*	0	5760	0	1228	

F 185  5698	*	*	*	3694	5836	*	*	*	*	*	*	*	*	*	*	5412	5792	244	*	185
       0	*	*	*	*	1108	899	5760	0	1228	

N 186  3929	*	4004	3318	*	6607	*	*	*	*	*	3983	6475	7485	*	868	2965	7509	*	*	186
       79	4232	*	191	3010	*	0	5920	1573	1113	

K 187  959	8778	5165	6101	*	4819	*	*	6140	*	*	7772	7613	5618	5269	2123	3441	6179	*	*	187
       0	*	*	*	*	*	0	5920	0	1113	

G 188  4751	*	*	*	*	277	*	*	*	6093	*	5031	5786	*	*	3757	*	*	*	*	188
       6	7889	*	3000	193	*	0	5920	1000	1113	

V 189  1301	*	4635	5219	*	4032	6267	*	*	*	*	5088	3944	4827	4796	3105	2978	4499	*	*	189
       8	7513	*	1000	1000	0	*	5920	1000	1113	

P 190  *	*	*	*	6487	*	*	3829	*	4468	*	*	2676	*	*	*	*	480	*	*	190
       29	*	5634	*	*	*	*	5988	0	0	

F 191  3087	*	5408	1653	4113	*	6665	*	6672	7336	*	*	*	5514	1939	2906	4768	*	7836	*	191
       0	*	*	*	*	*	0	5942	0	1064	

T 192  4937	*	*	*	*	*	*	7481	*	332	*	*	4891	*	*	4287	4508	4707	*	*	192
       0	*	*	*	*	*	0	5942	0	1064	

L 193  4217	*	*	*	*	*	*	5056	*	326	*	*	7336	6474	4756	*	6716	4203	*	*	193
       39	5226	*	2829	219	0	*	5942	1082	1064	

A 194  2692	*	6789	4283	*	7871	*	*	*	*	*	8709	*	6585	5100	3795	632	5545	*	*	194
       30	7674	5982	1000	1000	*	*	5988	1005	0	

N 195  4434	*	3996	721	*	6921	5976	*	6442	4512	*	5436	3840	6383	4725	5410	4698	*	*	*	195
       325	2502	5313	2599	260	*	0	5973	1553	1228	

D 196  1673	*	2274	2918	*	5066	6106	*	7416	6763	*	4258	3378	5712	5262	5246	3880	*	*	*	196
       34	5639	8373	3104	178	*	0	5926	1063	1503	

N 197  4677	*	*	4782	5046	4773	6182	*	7533	5474	6852	5605	*	3938	1384	6420	2600	3390	3910	*	197
       90	4141	8035	3340	150	1120	889	5927	1139	1513	

P 198  2941	*	7236	4762	*	7696	*	*	*	*	*	*	367	*	*	7154	4678	*	*	*	198
       2016	460	5276	3245	161	*	0	5988	3243	1285	

I 199  7178	*	*	*	*	*	*	3623	*	7178	*	*	*	*	*	*	3756	299	5782	*	199
       27	6274	7531	0	*	229	2767	5939	1057	1364	

S 200  *	*	*	*	*	6057	*	*	*	*	*	*	4184	*	*	184	5129	5574	*	*	200
       0	*	*	*	*	*	0	6019	0	1048	

S 201  2482	*	7218	*	5574	5261	*	*	*	*	*	*	3501	*	*	597	*	5802	*	*	201
       10	*	7218	*	*	*	0	6019	0	1048	

R 202  5648	*	*	*	312	5120	6054	5548	*	*	*	*	*	*	4533	*	5787	4555	*	7492	202
       0	*	*	*	*	*	0	6017	0	1064	

S 203  5648	*	*	4866	*	333	5129	*	*	*	*	5120	6054	*	*	4761	4555	*	*	*	203
       37	*	5317	*	*	2146	369	6017	0	1064	

M 204  3938	*	*	5743	5648	*	*	1251	*	3520	3942	*	*	6283	5587	*	5139	1978	7003	*	204
       76	*	4281	*	*	275	2529	5992	0	1357	

T 205  *	*	*	*	*	4664	*	*	*	*	*	*	7022	5106	*	205	4829	5571	*	*	205
       0	*	*	*	*	683	1407	5928	0	1360	

D 206  *	*	5569	4545	*	314	*	*	*	*	*	*	3136	*	*	*	5796	*	*	*	206
       0	*	*	*	*	*	0	5980	0	1123	

D 207  *	*	4850	5133	*	*	*	*	*	5020	*	*	*	*	6280	7031	175	*	*	*	207
       0	*	*	*	*	879	1132	5980	0	1123	

G 208  5564	*	*	*	*	3974	*	*	*	*	*	251	5667	*	6320	*	4558	*	*	*	208
       31	*	5564	*	*	*	0	6017	0	1044	

R 209  333	*	*	5595	*	6452	*	*	*	*	*	*	*	*	4219	*	3427	5196	*	*	209
       11	*	7029	*	*	*	0	5948	0	1179	

Y 210  *	*	*	4886	*	6181	303	*	*	*	*	4506	5752	*	*	4944	5000	*	*	6017	210
       54	7510	5015	3000	193	*	0	5947	1000	1198	

I 211  5548	*	6251	*	*	*	*	3224	*	2991	*	*	4247	*	*	*	4322	666	*	*	211
       325	5617	2464	1289	759	1024	977	5945	1031	1271	

P 212  7082	*	*	4482	*	5678	*	828	*	5564	*	*	3682	6183	*	4217	5527	2501	*	*	212
       0	*	*	*	*	571	1613	6003	0	1637	

L 213  5447	*	*	*	6268	*	7315	2484	*	1028	*	*	*	*	*	3480	5101	2556	*	*	213
       219	*	2827	*	*	1178	842	6012	0	1198	

F 214  4939	*	*	963	4629	4258	*	2414	*	3334	*	*	4988	7603	*	*	5671	5752	*	*	214
       33	6821	6157	2000	415	5240	39	6014	1093	1560	

Q 215  4695	*	5825	1106	*	5371	6221	6333	*	4106	*	*	*	1812	*	3536	*	*	*	*	215
       155	4747	3950	1891	453	5815	26	5999	1172	1571	

N 216  1677	*	5059	2590	*	3568	4966	*	*	6089	*	4582	3877	3742	6072	4228	3626	5243	*	*	216
       207	4053	3772	1866	463	2603	260	5964	1337	1732	

N 217  1868	*	6040	3590	*	3950	7652	*	7679	5814	5289	5823	1879	2750	5684	5805	6449	5874	*	7406	217
       45	5933	6126	3459	138	3597	124	5937	1007	1906	

Q 218  2785	*	2972	2312	4884	4024	7033	*	*	*	*	*	3364	2894	4508	4566	6058	3756	5931	*	218
       42	5127	*	1492	634	2546	271	5949	1054	1903	

A 219  2223	*	4797	3482	*	*	5636	*	7039	7245	*	7357	1452	3313	7120	3467	4696	5817	*	*	219
       35	6002	6945	1846	470	2965	198	5978	1019	1751	

K 220  1797	*	4971	3010	7863	4034	5391	6101	5237	4147	*	*	3454	5288	5372	5568	3151	3399	*	*	220
       53	7615	5026	2000	415	1788	493	6005	1000	1673	

T 221  3097	*	4570	4874	8260	5699	6501	4828	*	4273	*	5987	1536	*	6316	4539	2495	3428	*	*	221
       33	6333	6588	2758	231	2435	295	5951	1006	1573	

E 222  3209	*	2657	1191	*	4609	6092	6426	*	7356	*	*	3318	5943	5637	5182	5692	4696	*	*	222
       48	5244	7342	712	1360	2764	230	5943	1223	1489	

E 223  3521	*	4942	1707	*	4509	7585	*	7685	5247	*	6609	1997	3692	4281	5774	4171	5343	7493	*	223
       59	5959	5364	2139	372	2434	295	5960	1023	1441	

P 224  3269	*	4722	4425	*	5854	7194	*	7776	6086	*	5038	928	7112	5285	4161	3727	4615	*	7088	224
       60	5400	5864	1473	644	2334	319	5963	1034	1426	

T 225  2461	6935	4447	3909	*	5971	6770	7581	*	5085	7298	7696	3726	3831	3764	3692	1849	4256	*	*	225
       94	4530	5642	2272	335	2639	252	6017	1198	1385	

A 226  1467	*	4383	3197	*	3980	*	*	7326	6588	7884	*	4187	3708	4010	3443	3845	4700	8109	*	226
       117	3957	6235	1892	453	2588	262	5999	1196	1408	

E 227  2087	*	4047	2209	*	4391	7874	7668	7031	7098	7761	*	3773	6548	4555	2870	3482	4248	7352	*	227
       120	5190	4254	2032	404	1847	470	6008	1322	1400	

A 228  1579	5412	4562	5487	7554	2263	7157	*	*	5096	*	5029	4447	6336	5405	3961	4301	3464	6758	*	228
       88	4916	5250	2207	352	2950	200	5911	1061	1563	

P 229  4172	*	4431	5249	*	5335	7604	7315	7888	7613	*	*	704	7122	5768	4283	3852	3915	*	*	229
       128	5176	4124	1604	575	4489	66	5977	1043	1562	

K 230  2074	7400	4128	4525	*	4048	5789	7879	3821	4683	*	7167	5838	6383	3479	3580	3566	3118	4362	7545	230
       53	6296	5431	704	1373	1160	856	5891	1015	1715	

P 231  3646	*	5777	4079	*	5476	7835	6565	*	6091	*	*	674	6633	5242	4455	5182	4207	*	*	231
       80	4763	5849	3053	185	4497	65	6041	1086	1457	

S 232  2695	*	4420	4669	4829	4732	7348	7501	*	3222	*	*	4175	7601	4160	2265	3888	3088	4238	7568	232
       90	5580	4658	2808	222	4266	77	6054	1019	1485	

R 233  3605	*	3982	2983	*	2231	6168	5943	*	4536	*	*	3481	6257	3958	3712	3985	3187	5594	7658	233
       47	5825	6128	1857	466	5947	24	6041	1013	1673	

Q 234  3129	*	4729	3424	5511	3896	6271	4131	6204	2207	7232	*	3692	5333	5732	5515	4957	2748	4833	*	234
       78	6579	4559	2700	241	4353	72	6049	1001	1712	

R 235  4603	*	4294	4018	7362	4855	*	7196	5130	3637	*	7434	4227	6144	1651	3157	3771	3565	5635	6959	235
       33	6050	7110	1439	664	6676	14	6057	1005	1934	

G 236  3425	*	4751	5442	*	2096	6492	6305	7246	3821	*	7143	3379	5610	6313	3399	2220	4033	7670	*	236
       55	5094	6982	1888	454	2018	409	6054	1039	1940	

S 237  2522	*	4226	4289	*	4216	6675	6395	6401	4090	6179	*	3840	5555	5047	2477	2535	3590	7711	*	237
       45	*	5037	*	*	5724	28	6035	0	1728	

A 238  1696	6954	4807	5096	5026	5101	6003	3023	6471	4253	5416	5903	4068	7544	5403	3817	4088	3356	*	*	238
       28	6579	6841	2256	339	*	0	6008	1004	1780	

R 239  2305	7678	4757	4379	*	4155	5486	*	6938	4387	7343	6114	3478	5774	1720	4747	4934	3937	7420	*	239
       63	5186	6043	1112	896	3638	121	5973	1075	1801	

Q 240  2809	*	4297	2615	*	4845	5377	*	4770	3330	*	*	4335	2768	4852	4421	3643	3636	6624	*	240
       143	4415	4395	1863	464	3170	170	6006	1197	1807	

Q 241  2936	*	4224	2935	*	6044	6131	7262	*	4094	7914	7473	3953	3400	3521	2913	3326	4377	4218	*	241
       94	4302	6317	1840	473	4255	78	5971	1278	2030	

E 242  2776	*	4777	2066	*	4573	5758	5393	*	5582	6151	5375	2015	6190	4629	4672	5035	4053	*	7964	242
       163	3593	5372	890	1119	3660	119	5971	1329	2009	

F 243  2511	*	5458	4551	4026	4039	5884	6716	*	1674	7002	5943	4880	3493	6684	6283	4923	3458	8030	*	243
       66	4797	6881	3383	145	3129	175	5972	1070	1981	

A 244  1537	*	5703	4716	6912	3913	4737	*	6373	4430	*	5032	3089	6130	3787	3841	3598	4633	*	*	244
       0	*	*	*	*	1433	667	5987	0	1890	

A 245  1487	*	3059	4141	5467	3786	*	*	*	3501	*	7163	4410	4888	5718	3725	4625	4388	6325	*	245
       21	7765	6650	2000	415	2780	227	6026	1000	1563	

R 246  3370	*	4930	2685	*	6207	4945	*	5672	5448	*	5255	5302	3280	1324	5343	5136	5691	*	*	246
       80	6814	4476	1000	1000	4515	65	6036	1000	1504	

P 247  2865	*	4433	5173	*	4798	6512	6063	*	2836	*	7303	1807	4515	5374	3299	3439	4919	*	*	247
       78	7595	4403	2322	322	4943	48	6033	1000	1586	

G 248  2643	*	4161	4082	7386	2149	5472	6261	*	3435	7067	*	5053	4105	3650	4506	3442	4574	6367	*	248
       50	*	4865	*	*	3087	181	5986	0	1716	

N 249  2377	7036	2835	3761	*	4129	7279	5747	5889	3872	*	3841	4163	4811	3790	4128	4683	3942	5393	*	249
       42	6714	5708	583	1589	1258	781	6006	1000	1917	

Q 250  3650	*	3049	3253	5929	4354	4486	6696	*	3150	7600	*	4414	4489	2343	4491	3810	4995	5537	*	250
       26	6328	7447	1597	579	1347	720	6039	1018	1584	

S 251  1874	7868	5032	4629	*	4564	6651	5884	*	3017	*	*	4191	6206	3694	2923	2797	4910	7784	*	251
       43	5475	7161	1175	844	3513	132	6066	1265	1363	

V 252  2930	*	2990	5145	6885	3776	5645	7602	6011	3144	*	5301	3969	5416	3783	4716	3116	2889	7433	*	252
       25	5863	*	2390	305	2684	244	6061	1025	1357	

G 253  1989	*	5882	5649	7635	3156	6209	6688	7536	4324	*	*	1866	6056	7387	3623	4012	4642	5226	6613	253
       19	6729	7971	2039	402	2723	237	6058	1000	1299	

G 254  1414	*	4486	4747	6865	2856	4528	6849	*	4199	7132	7895	5380	5080	5516	3177	4422	4542	8491	*	254
       34	6801	6154	2043	401	2930	203	6060	1006	1263	

D 255  3394	*	2666	2022	6288	5063	4951	4568	6980	3637	7827	6723	3445	4209	6676	4254	4690	4839	*	*	255
       87	5088	5086	1524	617	1389	694	6055	1052	1267	

E 256  3929	*	2826	1756	*	4467	6663	6394	7734	6379	6287	7011	4736	4257	3284	3733	3682	4403	*	*	256
       75	5320	5289	1258	781	4304	75	6042	1038	1236	

P 257  2764	*	4547	4530	*	4474	5551	7002	*	4363	7046	5890	1315	6780	5100	3049	4777	5491	*	*	257
       148	3985	4866	755	1296	1690	535	6047	1321	1284	

S 258  2486	*	3871	4188	7240	2509	5735	*	*	4357	*	5556	4598	4722	4126	2972	3044	4745	7735	*	258
       88	4820	5402	1120	889	2733	235	6038	1058	1283	

T 259  2668	6994	5112	5346	4783	5034	7498	6976	*	3448	7140	*	1481	5579	7325	6400	2865	4002	7537	*	259
       76	6321	4684	2433	296	1730	518	6051	1003	1343	

A 260  1409	*	4801	4119	*	3037	*	6363	*	6286	*	7830	3609	5819	5908	5106	3190	3050	8360	*	260
       110	4939	4605	1882	457	2821	220	6039	1138	1339	

D 261  3775	*	1316	2452	*	4614	6455	5720	8676	6403	*	6158	4971	5432	3915	4990	4129	5469	7615	7497	261
       79	5661	4906	1552	602	3448	139	6028	1022	1513	

L 262  4047	*	5341	5316	7601	6414	7611	4116	*	1472	6899	4668	3945	7282	7047	5957	4623	1967	7634	7523	262
       33	7190	6004	1000	1000	3144	173	5969	1000	1550	

V 263  1494	*	4120	4607	*	2695	*	5839	*	4616	*	*	3246	*	5709	5803	3937	2987	*	*	263
       4	*	8380	*	*	2172	362	5973	0	1556	

S 264  2189	*	5142	5278	4377	4176	3606	*	6155	4672	*	7265	5425	3767	5216	2296	5192	4084	4452	5511	264
       31	*	5535	*	*	5213	39	5959	0	1442	

P 265  2832	*	3160	5331	6503	4632	6272	6546	*	5934	*	*	2389	7131	4350	2436	2760	4589	6586	*	265
       35	6646	6178	1714	524	2052	398	5962	1021	1501	

M 266  3378	*	6595	4187	4173	4575	7341	7771	7079	1558	4436	*	4648	7077	4414	3592	3895	3625	*	6418	266
       114	5572	4183	1000	1000	3576	126	5974	1072	1453	

Y 267  1713	*	5032	4315	*	4606	5795	*	7605	3849	*	4410	5371	7525	5317	2700	3212	3929	*	4285	267
       40	6628	5834	2616	257	3263	159	5995	1000	1550	

A 268  2027	*	4128	3797	6292	5559	*	*	7386	4632	*	5880	5390	6141	5344	3911	1441	5016	*	*	268
       58	5431	5965	1000	1000	5457	33	5986	1064	1534	

N 269  3097	*	4256	4603	5956	3179	7553	7298	*	4604	7247	4092	5321	*	3082	3571	1863	4686	7914	*	269
       92	6087	4403	2352	314	3386	145	5987	1009	1560	

P 270  3646	*	*	5263	7047	4769	6517	7363	7735	4418	*	*	1093	*	2104	5325	4330	7580	*	*	270
       101	6689	4114	2664	248	3363	147	5996	1008	1780	

A 271  1492	*	5525	3481	*	3155	3578	*	6046	5416	*	*	7163	*	4574	3640	4055	3725	*	4893	271
       145	5062	3927	1163	854	1982	421	5821	1032	1872	

R 272  2720	6910	5603	3594	6935	4653	7488	*	7164	3874	*	5892	6428	5584	1558	2971	4761	4849	5659	*	272
       130	5796	3875	2837	218	2725	237	5785	1016	1795	

N 273  3761	*	3407	3876	3527	4998	4687	6276	*	3234	5846	4994	1790	5185	5707	4234	6885	4591	*	*	273
       56	6355	5262	2554	269	1938	436	5842	1000	1912	

A 274  1377	*	4143	3372	6034	4313	6251	*	*	4552	*	7199	3886	3204	6380	5613	3915	4086	*	*	274
       85	4583	6008	1262	779	2133	373	5856	1082	1735	

A 275  2242	7655	4309	4094	5488	3778	3314	4681	*	4152	*	*	5911	6511	4818	4097	2307	4239	*	7120	275
       59	7843	4814	2000	415	5122	42	5937	1000	1604	

R 276  3193	7046	4388	3743	*	3799	4854	7049	5245	5863	*	*	4454	5724	1465	5774	3101	4585	*	*	276
       44	6079	6066	1000	1000	3295	155	5932	1011	1667	

R 277  2094	*	7257	3478	*	5345	7789	*	5988	4914	*	6032	3984	5663	1524	4014	4961	4540	6881	*	277
       27	6410	7241	2466	288	4566	62	5926	1001	1625	

A 278  1369	7052	4891	4359	7211	5018	6365	6044	*	5731	*	*	5432	7288	4776	2960	3275	2824	*	*	278
       20	*	6174	*	*	3530	131	5935	0	1611	

F 279  3145	*	5309	5431	3395	4061	5223	5781	*	3946	6970	*	3903	6512	4023	4862	2987	2119	5968	5656	279
       47	7851	5163	1585	585	4881	50	5967	1000	1593	

L 280  3791	*	7547	5664	5833	4805	6865	5456	*	1613	5644	*	3636	7425	3447	3905	4949	2365	*	*	280
       116	5072	4394	2954	199	3783	109	5974	1040	1696	

D 281  2637	8188	1822	4821	6177	3412	5737	*	*	3887	*	7018	3408	7318	5596	4428	3396	4429	7196	*	281
       62	7360	4800	0	*	2793	225	5977	1000	1747	

A 282  1240	7610	4923	4564	7670	3912	4469	6882	6938	4990	*	*	4715	7094	4948	3941	3343	3468	*	*	282
       243	4890	3044	2246	342	4153	83	5965	1055	1712	

P 283  3578	*	2664	4324	6324	3544	6458	*	*	4375	*	6929	1439	7492	4290	4763	4096	5531	*	*	283
       135	6797	3638	0	*	2158	366	5921	1000	1944	

R 284  3796	7242	5064	4231	*	3360	2488	*	*	5905	*	*	5649	5711	1613	5209	3140	4943	*	7167	284
       144	*	3398	*	*	1860	465	5896	0	1952	

G 285  2144	*	3425	3651	7026	1978	6858	*	*	5397	7689	4719	4605	7060	3760	4610	4884	4913	7548	5132	285
       38	6366	6152	1201	824	1177	843	5811	1007	1995	

S 286  2263	*	4349	3693	*	4545	7494	7703	*	4224	*	6056	3888	6402	7740	2913	2334	2961	*	*	286
       35	5678	7740	3585	126	604	1548	5909	1066	1587	

G 287  3377	*	6245	7391	5835	3444	6441	6295	*	1911	6531	*	7416	4716	3750	6542	4943	1690	*	8389	287
       124	5704	3988	1916	444	2260	338	5956	1026	1201	

P 288  3994	*	6159	5223	7206	6173	6609	7802	7232	3430	7831	7170	887	*	4375	5547	5021	3196	*	*	288
       53	4967	7833	1863	464	2866	213	5981	1047	1327	

M 289  2580	7477	5159	5925	3803	5337	7043	5835	*	2503	5464	5015	6352	*	4807	5020	4557	3142	2399	7156	289
       36	5722	7492	1091	915	4222	79	5982	1034	1288	

G 290  3032	*	6568	3817	6307	1908	*	7139	*	3195	*	*	2563	7598	5775	7035	4306	2736	*	*	290
       78	4407	7471	2773	228	1011	990	5979	1084	1282	

T 291  2844	*	5184	6038	5911	7633	*	4966	*	1173	6528	7387	*	*	6469	4701	3454	2617	*	*	291
       18	6312	*	2000	415	1171	847	5979	1022	1148	

V 292  2992	*	4619	4364	*	4985	7715	7505	*	6115	*	7559	5429	*	4720	1161	3235	3198	*	*	292
       39	6533	6001	1304	749	3432	140	5971	1001	1072	

G 293  1466	*	5842	4445	7117	1240	*	7425	6720	6551	*	*	*	*	5598	*	3811	5565	*	7572	293
       12	6958	*	1611	572	2551	270	5961	1003	1103	

A 294  2418	8095	5073	3566	7717	4916	6510	*	3562	3329	7466	*	3436	5797	2061	5530	4378	5058	*	7212	294
       24	6647	7325	2298	328	1748	510	5964	1003	1082	

A 295  2577	7106	3452	5416	*	4055	*	7175	*	4122	*	6661	5652	*	5244	2215	1763	6104	*	7590	295
       39	5399	8273	1429	669	1797	489	5967	1046	1067	

R 296  2959	*	4762	2875	*	5396	5618	*	7763	4430	*	*	1725	6148	2132	4975	5966	6563	*	*	296
       27	7611	6234	0	*	*	0	5971	1000	1052	

E 297  1730	*	3414	2349	*	3959	7422	*	6756	6229	*	7551	3993	4816	5114	3841	3958	4349	*	*	297
       17	6375	*	1282	764	1076	928	5977	1013	1098	

A 298  1008	*	5841	3473	*	3033	6685	*	*	6478	7051	*	6671	6853	4678	3361	4259	4737	*	*	298
       89	4672	5615	2899	208	*	0	6033	1122	1041	

V 299  4045	*	6056	6823	5674	7367	*	7066	*	789	7420	*	4872	7647	6758	5904	4738	2356	*	*	299
       97	5090	4810	1695	533	105	3832	5992	1060	1127	

G 300  3927	*	5339	3930	6263	2249	6770	7946	*	5101	*	*	6454	5316	1199	4575	4368	7287	*	6751	300
       42	6482	5817	1000	1000	*	0	5992	1006	1118	

V 301  975	7367	4666	4282	7644	3321	8424	6634	*	4674	7750	*	4391	7647	5068	5720	3781	4239	7517	*	301
       26	6909	6701	1672	544	*	0	5979	1000	1159	

N 302  4338	*	5375	4804	6145	4572	5017	7354	6225	3035	*	4886	4938	1250	3944	5210	4061	6268	*	6586	302
       7	*	7691	*	*	528	1707	5984	0	1181	

K 303  825	*	6637	6175	5270	5559	*	6817	5944	4109	*	*	5815	6237	4590	4911	4362	3035	7636	*	303
       34	5444	*	1355	716	1673	543	6048	1031	1062	

A 304  1781	*	4176	3277	*	3204	5396	*	7796	6213	*	*	4052	5206	2716	4581	4091	4051	*	*	304
       7	7733	*	1000	1000	1195	828	6029	1000	1035	

G 305  3298	*	5512	5267	*	1839	6481	*	6877	*	*	7657	5244	3454	1676	4098	4721	5696	*	*	305
       101	4616	5217	324	2314	*	0	6052	1182	1010	

T 306  5904	*	6537	4994	7117	4439	*	*	*	939	5749	*	5456	*	4878	5458	2578	3401	*	7359	306
       58	5163	6427	2277	333	1123	887	6083	1041	1078	

I 307  1805	6944	*	6738	6710	4309	4507	5326	*	3287	*	*	5090	5546	2920	4536	3453	2760	*	*	307
       34	5423	*	1884	456	2380	308	6088	1026	1059	

A 308  974	*	4637	3331	7215	6063	6607	*	*	6366	*	*	4365	6638	4733	3034	4712	4293	*	*	308
       86	5968	4568	2202	353	*	0	6096	1021	1043	

Q 309  4287	7949	4727	3439	2537	3727	2252	*	7302	4466	*	*	5588	4695	4411	5373	3726	4009	5573	5945	309
       41	7611	5440	1000	1000	2378	308	6056	1000	1195	

I 310  3552	7233	5544	6456	4464	5793	*	4263	*	1199	*	*	4912	*	6437	*	3851	2249	*	*	310
       73	4335	*	1416	677	1503	628	6060	1094	1208	

D 311  3010	*	2539	2113	4856	5116	*	6717	5825	5696	*	7545	4285	5674	4058	3983	2950	5256	*	7032	311
       64	5134	6036	1265	776	338	2261	6077	1091	1127	

G 312  2285	*	3925	3938	*	1493	5265	*	*	*	*	4621	4201	5909	5673	4316	3402	7293	*	*	312
       43	6316	5894	1374	704	1968	426	6094	1014	1044	

Q 313  5114	*	4375	4797	*	3964	2850	*	3481	6875	*	4248	6478	3255	1731	4564	5024	4535	*	*	313
       58	5494	5864	979	1021	2453	291	6103	1100	1109	

M 314  4088	*	5041	5857	*	3896	7062	6613	*	5243	5997	*	990	4776	5659	6406	3539	3292	7207	*	314
       50	6641	5395	0	*	2651	250	6060	1002	1135	

Y 315  2589	*	3045	2923	*	2938	6057	4095	*	6449	*	*	5544	4944	4387	5147	4460	3022	5573	4448	315
       46	6180	5843	0	*	3372	147	6086	1055	1168	

S 316  2367	*	6983	*	2617	3402	7021	6926	*	2461	7089	6201	4117	4256	5128	3248	5706	4078	*	*	316
       35	7744	5704	0	*	2315	324	6072	1000	1183	

I 317  3632	*	4200	5465	6084	4090	6891	4300	*	4246	7161	*	3831	4977	4330	2560	5572	1815	5409	*	317
       59	5626	5657	704	1372	1241	794	6074	1019	1185	

T 318  3371	*	5490	7276	2663	8108	6221	4297	*	2369	*	*	2973	*	4695	5355	2512	4034	5130	*	318
       15	*	6591	*	*	1993	418	6042	0	1173	

P 319  2740	*	7829	5093	7397	2758	4336	*	6607	5267	*	7309	1401	5989	3973	4612	5632	4624	*	6486	319
       46	5298	7342	0	*	923	1081	6048	1041	1149	

D 320  3952	*	1250	4495	*	1720	7872	*	5137	5709	5396	*	*	6670	6341	6697	4325	6698	*	*	320
       0	*	*	*	*	1909	447	6058	0	1071	

Q 321  4212	*	7139	6134	6520	6329	*	3460	6145	3371	4396	*	4914	1815	5662	6699	4435	1948	*	*	321
       87	4282	7117	2536	273	1658	550	6067	1080	1046	

A 322  967	7219	*	8083	*	1961	*	*	*	6150	6665	*	4522	*	5986	*	6052	3026	*	*	322
       113	*	3734	*	*	*	0	6068	0	1038	

F 323  3311	7921	*	4356	2926	4018	3284	*	*	2903	*	*	*	5373	3684	4965	3666	3844	4350	3552	323
       94	5777	4471	709	1365	3863	103	6056	1017	1207	

A 324  2387	6669	7138	3710	5992	3752	6329	*	*	4022	4605	*	6918	4665	4250	1798	3663	4516	*	*	324
       138	4025	5083	1189	833	1970	425	6042	1135	1268	

L 325  4657	*	*	*	5929	5145	*	6566	*	486	*	*	*	3794	*	*	4080	4384	6374	*	325
       514	1738	*	44	5058	493	1789	6035	1904	1246	

T 326  2349	*	4396	*	3823	6646	7472	*	*	4015	6862	*	7083	6614	5143	4251	1157	4695	*	6148	326
       48	4941	*	354	2201	2540	272	6050	1081	1056	

Q 327  3303	*	4981	4639	*	3823	6533	*	*	*	*	*	7599	3071	4419	3969	1007	6262	*	*	327
       29	5947	7985	0	*	1154	861	6054	1010	1042	

G 328  4109	*	7077	*	*	2461	5443	*	7944	4655	6633	*	*	*	1025	2904	6807	*	4559	*	328
       18	6355	*	2794	225	538	1683	6063	1003	1028	

A 329  1521	7202	*	5556	5992	*	*	*	*	6057	*	7176	3627	3629	6035	2414	2330	5479	*	*	329
       0	*	*	*	*	*	0	6062	0	1000	

G 330  1635	*	7058	5556	*	2251	3907	*	*	5159	*	*	2851	4524	4485	5091	6326	3715	*	*	330
       29	5670	*	797	1236	0	*	6062	1023	1000	

G 331  3825	*	*	5734	1468	4343	5088	*	*	2734	3654	*	*	6431	5402	2839	5773	5225	6198	7117	331
       6	7984	*	1000	1000	*	*	6071	1000	0	

T 332  2871	*	2679	2052	3990	4291	7253	*	*	5356	*	*	4340	3184	5595	5761	3149	*	*	6698	332
       31	*	5561	*	*	*	*	6071	0	0	

R 333  3693	*	6790	3508	6427	5379	1489	*	*	7198	*	*	*	5641	1923	5450	*	3545	6102	5623	333
       51	5121	7304	3364	147	*	0	6022	1086	1064	

E 334  3687	*	4986	2869	6755	6629	6987	*	6911	6130	6132	*	5490	4928	690	6057	*	*	*	*	334
       138	4147	4848	2205	353	*	0	6016	1159	1085	

G 335  1303	7241	*	*	5419	1971	*	5545	*	3448	5750	*	*	5319	5146	5632	3387	6826	*	*	335
       70	4761	6548	3063	184	*	0	5993	1154	1170	

L 336  2649	*	*	*	*	*	*	6682	*	2642	3599	*	6949	*	6375	5875	3003	1281	*	6107	336
       378	2406	4586	2733	235	*	0	5972	1413	1188	

D 337  4932	*	1837	2361	*	3843	7202	3357	*	4583	*	*	5424	4808	4783	5581	4964	3103	6351	*	337
       0	*	*	*	*	*	0	6031	0	1329	

A 338  1528	3362	*	5505	4199	4119	6931	6869	*	2928	*	*	7806	*	3683	3953	5386	3600	5610	*	338
       72	4630	6939	3338	150	3442	139	6016	1090	1329	

I 339  2532	3690	4425	5225	3274	3487	7635	4765	*	2636	*	*	*	*	6190	4780	5355	2346	*	6659	339
       39	6186	6303	2599	260	1412	680	6013	1002	1310	

R 340  3373	*	2641	2583	*	4127	5848	*	6437	5591	*	*	4091	5940	2300	3427	3345	*	*	*	340
       0	*	*	*	*	4070	89	6084	0	1210	

N 341  2430	*	3195	2958	*	2759	7342	7287	6963	6328	5651	3574	5407	5369	3195	6929	4092	3877	*	*	341
       92	4365	6238	1176	843	1272	771	6091	1101	1197	

A 342  1969	7031	5838	7361	4346	4523	*	*	*	1652	5646	6672	6107	7789	3539	3604	5396	4018	*	*	342
       33	5485	*	806	1224	2982	195	6070	1014	1128	

A 343  950	6320	4643	5005	6521	4948	*	*	*	4205	6910	*	4139	4696	4606	5410	3024	6664	*	*	343
       17	6396	*	0	*	291	2451	6071	1006	1109	

T 344  1361	*	5537	4056	*	3728	*	*	6377	3266	*	*	4014	6559	3809	4133	3392	4591	*	*	344
       0	*	*	*	*	*	0	6081	0	1001	

L 345  4133	6546	*	6905	4833	4389	4287	7784	6889	928	5707	*	3282	6787	5775	5941	*	4289	*	4845	345
       13	*	6767	*	*	*	0	6074	0	1001	

I 346  1613	*	5883	*	5050	4603	5742	4683	*	2546	6771	*	3942	*	4883	3476	4791	3306	*	5584	346
       51	5827	5845	2119	377	*	0	6080	1010	1027	

E 347  3693	*	2723	1586	*	4461	6425	*	*	*	*	*	5647	5224	2532	4756	4650	3738	*	6689	347
       114	4163	5651	2037	403	784	1254	6084	1066	1061	

D 348  5433	5589	1348	3829	5501	3014	5978	*	6484	4748	*	7268	*	*	4840	3121	*	5056	3375	*	348
       56	5251	6391	788	1249	2603	259	6149	1021	1043	

P 349  3309	6401	6751	4067	*	4419	6814	*	*	4043	*	6790	3117	6821	4079	2984	2003	4157	3685	*	349
       34	7415	5822	0	*	1321	738	6152	1000	1054	

N 350  2998	6626	2724	3751	6626	4334	5557	6569	*	3336	7406	4393	4065	6413	4754	2616	4373	3734	*	*	350
       48	5456	6611	2377	308	3589	125	6149	1022	1066	

T 351  3324	*	6519	5391	5473	4741	7503	5300	*	2225	*	*	4328	5497	3277	4605	3119	2291	6396	6232	351
       52	4816	*	3170	170	2699	241	6140	1094	1074	

T 352  2740	*	3419	3925	6105	5101	*	5353	7013	3562	6840	*	2561	*	6581	4198	2170	3941	*	*	352
       53	5300	6506	539	1682	1762	504	6136	1006	1059	

F 353  3238	*	4801	4991	2972	4899	6416	*	5734	3359	*	4828	6981	4258	4514	2818	3574	2696	6516	7048	353
       11	*	7030	*	*	2200	354	6155	0	1057	

P 354  4089	*	6491	5186	*	3173	6782	6276	6503	3467	*	*	1111	*	4402	6588	5509	2991	*	*	354
       252	2727	6717	2306	326	2375	309	6140	1235	1053	

E 355  3662	*	2935	2030	*	4665	3771	*	5571	6282	*	*	*	6738	2174	3073	5442	6029	*	6542	355
       42	7180	5525	0	*	1538	609	6076	1000	1052	

A 356  1674	*	6252	2996	*	2200	*	5501	*	5691	*	*	4353	3349	5166	5505	5903	4015	6197	*	356
       95	4525	5624	1495	632	989	1011	6025	1083	1054	

N 357  3066	*	3009	4141	*	3139	6486	6335	*	3894	*	3270	*	5269	3488	2665	4578	3697	*	*	357
       37	5321	*	3160	171	2255	339	5995	1004	1040	

P 358  3435	*	4173	4912	*	5113	*	*	*	6248	*	6458	621	*	6219	3964	*	5169	*	6635	358
       76	4538	6871	1000	1000	2183	359	5994	1094	1027	

D 359  3813	*	1851	2789	*	2075	5374	*	*	3971	5745	4977	5414	4558	*	5018	5346	6665	*	*	359
       28	6938	6525	0	*	1552	602	5993	1000	1049	

V 360  1598	*	6810	4051	*	5196	6119	*	6141	4690	*	*	4657	6719	6152	5015	2775	2014	5799	*	360
       36	*	5326	*	*	2479	285	5978	0	1057	

P 361  3041	*	5471	*	5193	5454	6366	6171	*	*	*	5402	689	6971	6074	*	4546	3827	*	*	361
       94	3985	*	0	*	2035	403	5980	1235	1108	

T 362  4183	*	6338	5053	*	3134	*	*	*	4501	*	4692	3965	*	4210	2255	1648	4084	*	*	362
       87	5219	4985	0	*	2578	264	5992	1011	1077	

I 363  4310	*	6119	*	5003	3817	*	3648	*	1259	4831	*	*	6055	5437	4452	6137	2400	*	6287	363
       22	6041	*	0	*	706	1369	5938	1000	1105	

A 364  1898	*	2005	3921	*	3988	6516	*	6459	3620	*	*	3028	6168	5830	4805	4761	5437	*	*	364
       0	*	*	*	*	*	0	5985	0	1027	

A 365  2047	*	*	6263	*	3204	6696	*	*	6172	*	5963	3711	6317	1603	2920	5084	5857	*	*	365
       0	*	*	*	*	*	0	5985	0	1027	

E 366  3159	*	2614	2584	*	5338	6579	4202	*	5258	*	*	5177	4177	4632	4028	4520	2223	*	*	366
       51	4853	*	0	*	*	0	5948	1022	1027	

S 367  2485	*	1692	3814	3483	3334	5919	*	*	5711	*	*	6828	5689	4900	3388	4842	6802	*	6011	367
       0	*	*	*	*	*	0	5948	0	1027	

T 368  6284	*	5276	4505	6031	3812	5857	6259	*	4688	*	*	6842	*	6406	3791	1885	1328	*	*	368
       0	*	*	*	*	*	0	5914	0	1027	

V 369  2477	*	*	*	*	4397	5669	3827	*	5256	*	5881	3957	5010	3951	5040	2865	1681	*	*	369
       0	*	*	*	*	*	0	5906	0	1027	

Q 370  5206	*	3881	4035	*	4630	5363	*	*	*	*	6482	4802	974	2593	*	4121	*	*	*	370
       0	*	*	*	*	*	0	5909	0	1027	

P 371  4413	*	*	4097	*	5124	*	*	*	5804	*	*	382	*	5985	4719	5221	*	*	*	371
       130	3794	6170	2000	415	*	0	5861	1232	1027	

V 372  2652	*	*	4885	*	5122	*	*	*	4687	*	*	*	6530	*	5286	2809	836	*	*	372
       0	*	*	*	*	896	1112	5863	0	1084	

L 373  5951	*	*	4873	2449	*	6152	*	*	870	4381	*	*	*	*	*	2984	6069	*	5969	373
       0	*	*	*	*	*	0	5864	0	1027	

T 374  *	*	*	2550	3750	2718	*	*	3502	3209	3993	*	*	*	3984	2954	2723	*	*	*	374
       0	*	*	*	*	*	0	4788	0	1027	

D 375  3806	*	1432	4413	*	4437	*	*	*	*	*	*	*	*	4215	1641	4674	4287	*	*	375
       0	*	*	*	*	*	0	4788	0	1027	

E 376  4160	*	*	1880	*	3067	*	*	4118	*	*	*	*	2295	*	3747	2204	*	*	*	376
       0	*	*	*	*	*	0	4897	0	1027	

Q 377  3305	*	*	*	*	*	*	*	*	*	*	*	3335	2356	2071	4408	2087	3577	*	*	377
       0	*	*	*	*	0	*	4329	0	1027	

I 378  3725	*	2577	*	*	4270	*	1975	*	3595	*	*	*	*	*	2290	3795	3452	*	*	378
       119	3657	*	2322	322	*	*	4391	1091	0	

V 379  1467	*	*	*	*	3151	*	*	*	*	*	*	*	*	*	*	*	928	*	*	379
       0	*	*	*	*	*	*	4114	0	0	

P 380  3058	*	*	*	*	3097	*	*	3028	*	*	*	643	*	*	*	*	*	*	*	380
       0	*	*	*	*	*	*	4023	0	0	

I 381  3270	*	*	*	*	3971	*	1516	3423	*	*	*	*	*	*	*	1891	3058	*	*	381
       0	*	*	*	*	*	*	4023	0	0	

T 382  2469	*	*	*	*	3270	*	*	*	*	*	*	3058	*	*	*	747	*	*	*	382
       0	*	*	*	*	*	*	4023	0	0	

T 383  *	*	3971	3423	*	*	*	*	*	*	*	*	*	*	1891	*	802	*	*	*	383
       0	*	*	*	*	*	*	4023	0	0	

P 384  *	*	*	*	*	*	*	*	*	*	*	*	0	*	*	*	*	*	*	*	384
       0	*	*	*	*	*	*	4023	0	0	

D 385  *	*	1266	2806	1664	*	*	*	*	*	*	*	*	*	*	2990	*	*	*	*	385
       0	*	*	*	*	*	*	3563	0	0	

D 386  *	*	1914	1125	*	2734	*	*	*	*	*	*	*	*	*	2990	*	*	*	*	386
       547	*	1664	*	*	*	*	3563	0	0	

E 387  2284	*	*	1420	*	*	*	*	*	*	*	*	*	*	*	1249	*	*	*	*	387
       278	2513	*	1585	585	*	0	3083	1027	1343	

L 388  675	*	*	*	*	*	*	*	*	2332	*	*	*	2513	*	*	*	*	*	*	388
       0	*	*	*	*	*	0	3083	0	1343	

T 389  *	*	*	*	*	*	*	*	*	*	*	*	*	*	*	2239	343	*	*	*	389
       332	2284	*	2585	263	*	0	3083	1052	1343	

G 390  *	*	*	*	*	788	*	*	*	*	*	*	*	*	*	*	2239	2258	*	*	390
       0	*	*	*	*	*	0	3083	0	1343	

L 391  2239	*	*	*	*	*	*	*	*	1420	*	*	*	*	*	2258	*	2284	*	*	391
       0	*	*	*	*	0	*	3083	0	1343	

A 392  194	*	*	*	*	*	*	*	*	*	*	*	*	*	*	*	2990	*	*	*	392
       200	*	2951	*	*	*	*	3563	0	0	

N 393  2624	*	2470	*	*	*	*	*	*	*	*	2623	2807	*	*	1506	*	*	*	*	393
       0	*	*	*	*	0	*	3294	0	1027	

K 394  *	*	*	*	*	*	*	*	2878	*	*	*	*	2951	2990	*	1102	2806	*	*	394
       0	*	*	*	*	*	*	3563	0	0	

P 395  *	*	*	*	*	*	*	*	*	*	*	*	235	*	*	*	2734	*	*	*	395
       0	*	*	*	*	*	*	3563	0	0	

S 396  1637	*	*	*	*	*	*	*	*	*	*	*	*	*	*	956	2617	*	*	*	396
       0	*	*	*	*	*	*	3260	0	0	

T 397  *	*	*	*	*	*	*	*	*	2772	*	*	1256	*	*	3340	1573	*	*	*	397
       0	*	*	*	*	*	*	3260	0	0	

A 398  560	*	*	*	2772	*	*	*	*	*	*	*	*	*	*	*	2513	*	*	*	398
       0	*	*	*	*	*	*	3260	0	0	

A 399  1418	*	*	*	*	*	*	*	*	*	*	*	*	*	*	1258	*	2267	*	*	399
       0	*	*	*	*	*	*	2866	0	0	

L 400  *	*	*	*	2267	*	*	*	*	336	*	*	*	*	*	*	*	*	*	*	400
       0	*	*	*	*	*	*	2866	0	0	

N 401  *	*	*	*	*	*	*	*	*	*	*	898	*	*	*	*	*	1109	*	*	401
       0	*	*	*	*	*	*	1660	0	0	

F 402  *	*	*	*	0	*	*	*	*	*	*	*	*	*	*	*	*	*	*	*	402
       0	*	*	*	*	*	*	1660	0	0	

K 403  *	*	*	*	*	*	*	*	0	*	*	*	*	*	*	*	*	*	*	*	403
       0	*	*	*	*	*	*	1000	0	0	

N 404  *	*	*	*	*	*	*	*	*	*	*	0	*	*	*	*	*	*	*	*	404
       0	*	*	*	*	*	*	1000	0	0	

Q 405  *	*	*	*	*	*	*	*	*	*	*	*	*	0	*	*	*	*	*	*	405
       0	*	*	*	*	*	*	1000	0	0	

F 406  *	*	*	*	0	*	*	*	*	*	*	*	*	*	*	*	*	*	*	*	406
       0	*	*	*	*	*	*	1000	0	0	

I 407  *	*	*	*	*	*	*	0	*	*	*	*	*	*	*	*	*	*	*	*	407
       0	*	*	*	*	*	*	1000	0	0	

A 408  0	*	*	*	*	*	*	*	*	*	*	*	*	*	*	*	*	*	*	*	408
       0	*	*	*	*	*	*	1000	0	0	

G 409  *	*	*	*	*	0	*	*	*	*	*	*	*	*	*	*	*	*	*	*	409
       0	*	*	*	*	*	*	1000	0	0	

M 410  *	*	*	*	*	*	*	*	*	*	0	*	*	*	*	*	*	*	*	*	410
       0	*	*	*	*	*	*	1000	0	0	

K 411  *	*	*	*	*	*	*	*	0	*	*	*	*	*	*	*	*	*	*	*	411
       0	*	*	0	*	*	*	1000	0	0	

//
```
