## Supporting Information File 6 for "A novel uncultured marine cyanophage lineage with lysogenic potential linked to a putative marine *Synechococcus* ‘relic’ prophage": seq_41

```
HHsearch 1.5
NAME  DDPGMHMA_00041 hypothetical protein
FAM   
FILE  tmp5yPnz5
COM   /opt/appli/virfam/lib/hhsearch/hhmake2 -i /tmp/tmp5yPnz5.a3m -seq 10 -id 90 
DATE  Mon Jan 15 23:29:38 2018
LENG  63 match states, 63 columns in multiple alignment
FILT  1 out of 3 sequences passed filter (-id 90 -cov 0 -qid 0 -qsc -20.00 -diff 100)
NEFF  1.0 
SEQ
>ss_pred PSIPRED predicted secondary structure
CCCCCCCCCCEEECCCCCCCHHHHHHCCHHHHHHHHHCCCCCHHHHHHHCCCCCCCCCCCCCC
>ss_conf PSIPRED confidence values
973222126613117887110365312023334542168840035564306876611157789
>Consensus
mtpsefeenariisgdptwslteecinsrqaavlaevggplpglcwavltlpewdfdeldded
>DDPGMHMA_00041 hypothetical protein
MTPSEFEENARIISGDPTWSLTEECINSRQAAVLAEVGGPLPGLCWAVLTLPEWDFDELDDED
#
NULL   3706	5728	4211	4064	4839	3729	4763	4308	4069	3323	5509	4640	4464	4937	4285	4423	3815	3783	6325	4665	
HMM    A	C	D	E	F	G	H	I	K	L	M	N	P	Q	R	S	T	V	W	Y	
       M->M	M->I	M->D	I->M	I->I	D->M	D->D	Neff	Neff_I	Neff_D
       0	*	*	0	*	0	*	*	*	*	
M 1    *	*	*	*	*	*	*	*	*	*	0	*	*	*	*	*	*	*	*	*	1
       0	*	*	*	*	*	*	1000	0	0	

T 2    *	*	*	*	*	*	*	*	*	*	*	*	*	*	*	*	0	*	*	*	2
       0	*	*	*	*	*	*	1000	0	0	

P 3    *	*	*	*	*	*	*	*	*	*	*	*	0	*	*	*	*	*	*	*	3
       0	*	*	*	*	*	*	1000	0	0	

S 4    *	*	*	*	*	*	*	*	*	*	*	*	*	*	*	0	*	*	*	*	4
       0	*	*	*	*	*	*	1000	0	0	

E 5    *	*	*	0	*	*	*	*	*	*	*	*	*	*	*	*	*	*	*	*	5
       0	*	*	*	*	*	*	1000	0	0	

F 6    *	*	*	*	0	*	*	*	*	*	*	*	*	*	*	*	*	*	*	*	6
       0	*	*	*	*	*	*	1000	0	0	

E 7    *	*	*	0	*	*	*	*	*	*	*	*	*	*	*	*	*	*	*	*	7
       0	*	*	*	*	*	*	1000	0	0	

E 8    *	*	*	0	*	*	*	*	*	*	*	*	*	*	*	*	*	*	*	*	8
       0	*	*	*	*	*	*	1000	0	0	

N 9    *	*	*	*	*	*	*	*	*	*	*	0	*	*	*	*	*	*	*	*	9
       0	*	*	*	*	*	*	1000	0	0	

A 10   0	*	*	*	*	*	*	*	*	*	*	*	*	*	*	*	*	*	*	*	10
       0	*	*	*	*	*	*	1000	0	0	

R 11   *	*	*	*	*	*	*	*	*	*	*	*	*	*	0	*	*	*	*	*	11
       0	*	*	*	*	*	*	1000	0	0	

I 12   *	*	*	*	*	*	*	0	*	*	*	*	*	*	*	*	*	*	*	*	12
       0	*	*	*	*	*	*	1000	0	0	

I 13   *	*	*	*	*	*	*	0	*	*	*	*	*	*	*	*	*	*	*	*	13
       0	*	*	*	*	*	*	1000	0	0	

S 14   *	*	*	*	*	*	*	*	*	*	*	*	*	*	*	0	*	*	*	*	14
       0	*	*	*	*	*	*	1000	0	0	

G 15   *	*	*	*	*	0	*	*	*	*	*	*	*	*	*	*	*	*	*	*	15
       0	*	*	*	*	*	*	1000	0	0	

D 16   *	*	0	*	*	*	*	*	*	*	*	*	*	*	*	*	*	*	*	*	16
       0	*	*	*	*	*	*	1000	0	0	

P 17   *	*	*	*	*	*	*	*	*	*	*	*	0	*	*	*	*	*	*	*	17
       0	*	*	*	*	*	*	1000	0	0	

T 18   *	*	*	*	*	*	*	*	*	*	*	*	*	*	*	*	0	*	*	*	18
       0	*	*	*	*	*	*	1000	0	0	

W 19   *	*	*	*	*	*	*	*	*	*	*	*	*	*	*	*	*	*	0	*	19
       0	*	*	*	*	*	*	1000	0	0	

S 20   *	*	*	*	*	*	*	*	*	*	*	*	*	*	*	0	*	*	*	*	20
       0	*	*	*	*	*	*	1000	0	0	

L 21   *	*	*	*	*	*	*	*	*	0	*	*	*	*	*	*	*	*	*	*	21
       0	*	*	*	*	*	*	1000	0	0	

T 22   *	*	*	*	*	*	*	*	*	*	*	*	*	*	*	*	0	*	*	*	22
       0	*	*	*	*	*	*	1000	0	0	

E 23   *	*	*	0	*	*	*	*	*	*	*	*	*	*	*	*	*	*	*	*	23
       0	*	*	*	*	*	*	1000	0	0	

E 24   *	*	*	0	*	*	*	*	*	*	*	*	*	*	*	*	*	*	*	*	24
       0	*	*	*	*	*	*	1000	0	0	

C 25   *	0	*	*	*	*	*	*	*	*	*	*	*	*	*	*	*	*	*	*	25
       0	*	*	*	*	*	*	1000	0	0	

I 26   *	*	*	*	*	*	*	0	*	*	*	*	*	*	*	*	*	*	*	*	26
       0	*	*	*	*	*	*	1000	0	0	

N 27   *	*	*	*	*	*	*	*	*	*	*	0	*	*	*	*	*	*	*	*	27
       0	*	*	*	*	*	*	1000	0	0	

S 28   *	*	*	*	*	*	*	*	*	*	*	*	*	*	*	0	*	*	*	*	28
       0	*	*	*	*	*	*	1000	0	0	

R 29   *	*	*	*	*	*	*	*	*	*	*	*	*	*	0	*	*	*	*	*	29
       0	*	*	*	*	*	*	1000	0	0	

Q 30   *	*	*	*	*	*	*	*	*	*	*	*	*	0	*	*	*	*	*	*	30
       0	*	*	*	*	*	*	1000	0	0	

A 31   0	*	*	*	*	*	*	*	*	*	*	*	*	*	*	*	*	*	*	*	31
       0	*	*	*	*	*	*	1000	0	0	

A 32   0	*	*	*	*	*	*	*	*	*	*	*	*	*	*	*	*	*	*	*	32
       0	*	*	*	*	*	*	1000	0	0	

V 33   *	*	*	*	*	*	*	*	*	*	*	*	*	*	*	*	*	0	*	*	33
       0	*	*	*	*	*	*	1000	0	0	

L 34   *	*	*	*	*	*	*	*	*	0	*	*	*	*	*	*	*	*	*	*	34
       0	*	*	*	*	*	*	1000	0	0	

A 35   0	*	*	*	*	*	*	*	*	*	*	*	*	*	*	*	*	*	*	*	35
       0	*	*	*	*	*	*	1000	0	0	

E 36   *	*	*	0	*	*	*	*	*	*	*	*	*	*	*	*	*	*	*	*	36
       0	*	*	*	*	*	*	1000	0	0	

V 37   *	*	*	*	*	*	*	*	*	*	*	*	*	*	*	*	*	0	*	*	37
       0	*	*	*	*	*	*	1000	0	0	

G 38   *	*	*	*	*	0	*	*	*	*	*	*	*	*	*	*	*	*	*	*	38
       0	*	*	*	*	*	*	1000	0	0	

G 39   *	*	*	*	*	0	*	*	*	*	*	*	*	*	*	*	*	*	*	*	39
       0	*	*	*	*	*	*	1000	0	0	

P 40   *	*	*	*	*	*	*	*	*	*	*	*	0	*	*	*	*	*	*	*	40
       0	*	*	*	*	*	*	1000	0	0	

L 41   *	*	*	*	*	*	*	*	*	0	*	*	*	*	*	*	*	*	*	*	41
       0	*	*	*	*	*	*	1000	0	0	

P 42   *	*	*	*	*	*	*	*	*	*	*	*	0	*	*	*	*	*	*	*	42
       0	*	*	*	*	*	*	1000	0	0	

G 43   *	*	*	*	*	0	*	*	*	*	*	*	*	*	*	*	*	*	*	*	43
       0	*	*	*	*	*	*	1000	0	0	

L 44   *	*	*	*	*	*	*	*	*	0	*	*	*	*	*	*	*	*	*	*	44
       0	*	*	*	*	*	*	1000	0	0	

C 45   *	0	*	*	*	*	*	*	*	*	*	*	*	*	*	*	*	*	*	*	45
       0	*	*	*	*	*	*	1000	0	0	

W 46   *	*	*	*	*	*	*	*	*	*	*	*	*	*	*	*	*	*	0	*	46
       0	*	*	*	*	*	*	1000	0	0	

A 47   0	*	*	*	*	*	*	*	*	*	*	*	*	*	*	*	*	*	*	*	47
       0	*	*	*	*	*	*	1000	0	0	

V 48   *	*	*	*	*	*	*	*	*	*	*	*	*	*	*	*	*	0	*	*	48
       0	*	*	*	*	*	*	1000	0	0	

L 49   *	*	*	*	*	*	*	*	*	0	*	*	*	*	*	*	*	*	*	*	49
       0	*	*	*	*	*	*	1000	0	0	

T 50   *	*	*	*	*	*	*	*	*	*	*	*	*	*	*	*	0	*	*	*	50
       0	*	*	*	*	*	*	1000	0	0	

L 51   *	*	*	*	*	*	*	*	*	0	*	*	*	*	*	*	*	*	*	*	51
       0	*	*	*	*	*	*	1000	0	0	

P 52   *	*	*	*	*	*	*	*	*	*	*	*	0	*	*	*	*	*	*	*	52
       0	*	*	*	*	*	*	1000	0	0	

E 53   *	*	*	0	*	*	*	*	*	*	*	*	*	*	*	*	*	*	*	*	53
       0	*	*	*	*	*	*	1000	0	0	

W 54   *	*	*	*	*	*	*	*	*	*	*	*	*	*	*	*	*	*	0	*	54
       0	*	*	*	*	*	*	1000	0	0	

D 55   *	*	0	*	*	*	*	*	*	*	*	*	*	*	*	*	*	*	*	*	55
       0	*	*	*	*	*	*	1000	0	0	

F 56   *	*	*	*	0	*	*	*	*	*	*	*	*	*	*	*	*	*	*	*	56
       0	*	*	*	*	*	*	1000	0	0	

D 57   *	*	0	*	*	*	*	*	*	*	*	*	*	*	*	*	*	*	*	*	57
       0	*	*	*	*	*	*	1000	0	0	

E 58   *	*	*	0	*	*	*	*	*	*	*	*	*	*	*	*	*	*	*	*	58
       0	*	*	*	*	*	*	1000	0	0	

L 59   *	*	*	*	*	*	*	*	*	0	*	*	*	*	*	*	*	*	*	*	59
       0	*	*	*	*	*	*	1000	0	0	

D 60   *	*	0	*	*	*	*	*	*	*	*	*	*	*	*	*	*	*	*	*	60
       0	*	*	*	*	*	*	1000	0	0	

D 61   *	*	0	*	*	*	*	*	*	*	*	*	*	*	*	*	*	*	*	*	61
       0	*	*	*	*	*	*	1000	0	0	

E 62   *	*	*	0	*	*	*	*	*	*	*	*	*	*	*	*	*	*	*	*	62
       0	*	*	*	*	*	*	1000	0	0	

D 63   *	*	0	*	*	*	*	*	*	*	*	*	*	*	*	*	*	*	*	*	63
       0	*	*	0	*	*	*	1000	0	0	

//
```
