## Supporting Information File 6 for "A novel uncultured marine cyanophage lineage with lysogenic potential linked to a putative marine *Synechococcus* ‘relic’ prophage": seq_43

```
HHsearch 1.5
NAME  DDPGMHMA_00043 hypothetical protein
FAM   
FILE  tmpqDicxQ
COM   /opt/appli/virfam/lib/hhsearch/hhmake2 -i /tmp/tmpqDicxQ.a3m -seq 10 -id 90 
DATE  Mon Jan 15 23:30:40 2018
LENG  66 match states, 66 columns in multiple alignment
FILT  1 out of 3 sequences passed filter (-id 90 -cov 0 -qid 0 -qsc -20.00 -diff 100)
NEFF  1.0 
SEQ
>ss_pred PSIPRED predicted secondary structure
CCCCHHHHHHHHHHHHHHHHHHHHHHHHHHHHHHHHHHHHCCCCCCCHHHHHHHHHEEECCCCCCC
>ss_conf PSIPRED confidence values
954302456677755567423677877764434322111005451211242122302201676779
>Consensus
mlkaysaiacgiiagfgvvftinqvthrmqaatrmqcelqewpahqhaehvefcrvyvgisspfne
>DDPGMHMA_00043 hypothetical protein
MLKAYSAIACGIIAGFGVVFTINQVTHRMQAATRMQCELQEWPAHQHAEHVEFCRVYVGISSPFNE
#
NULL   3706	5728	4211	4064	4839	3729	4763	4308	4069	3323	5509	4640	4464	4937	4285	4423	3815	3783	6325	4665	
HMM    A	C	D	E	F	G	H	I	K	L	M	N	P	Q	R	S	T	V	W	Y	
       M->M	M->I	M->D	I->M	I->I	D->M	D->D	Neff	Neff_I	Neff_D
       0	*	*	0	*	0	*	*	*	*	
M 1    *	*	*	*	*	*	*	*	*	*	0	*	*	*	*	*	*	*	*	*	1
       0	*	*	*	*	*	*	1000	0	0	

L 2    *	*	*	*	*	*	*	*	*	0	*	*	*	*	*	*	*	*	*	*	2
       0	*	*	*	*	*	*	1000	0	0	

K 3    *	*	*	*	*	*	*	*	0	*	*	*	*	*	*	*	*	*	*	*	3
       0	*	*	*	*	*	*	1000	0	0	

A 4    0	*	*	*	*	*	*	*	*	*	*	*	*	*	*	*	*	*	*	*	4
       0	*	*	*	*	*	*	1000	0	0	

Y 5    *	*	*	*	*	*	*	*	*	*	*	*	*	*	*	*	*	*	*	0	5
       0	*	*	*	*	*	*	1000	0	0	

S 6    *	*	*	*	*	*	*	*	*	*	*	*	*	*	*	0	*	*	*	*	6
       0	*	*	*	*	*	*	1000	0	0	

A 7    0	*	*	*	*	*	*	*	*	*	*	*	*	*	*	*	*	*	*	*	7
       0	*	*	*	*	*	*	1000	0	0	

I 8    *	*	*	*	*	*	*	0	*	*	*	*	*	*	*	*	*	*	*	*	8
       0	*	*	*	*	*	*	1000	0	0	

A 9    0	*	*	*	*	*	*	*	*	*	*	*	*	*	*	*	*	*	*	*	9
       0	*	*	*	*	*	*	1000	0	0	

C 10   *	0	*	*	*	*	*	*	*	*	*	*	*	*	*	*	*	*	*	*	10
       0	*	*	*	*	*	*	1000	0	0	

G 11   *	*	*	*	*	0	*	*	*	*	*	*	*	*	*	*	*	*	*	*	11
       0	*	*	*	*	*	*	1000	0	0	

I 12   *	*	*	*	*	*	*	0	*	*	*	*	*	*	*	*	*	*	*	*	12
       0	*	*	*	*	*	*	1000	0	0	

I 13   *	*	*	*	*	*	*	0	*	*	*	*	*	*	*	*	*	*	*	*	13
       0	*	*	*	*	*	*	1000	0	0	

A 14   0	*	*	*	*	*	*	*	*	*	*	*	*	*	*	*	*	*	*	*	14
       0	*	*	*	*	*	*	1000	0	0	

G 15   *	*	*	*	*	0	*	*	*	*	*	*	*	*	*	*	*	*	*	*	15
       0	*	*	*	*	*	*	1000	0	0	

F 16   *	*	*	*	0	*	*	*	*	*	*	*	*	*	*	*	*	*	*	*	16
       0	*	*	*	*	*	*	1000	0	0	

G 17   *	*	*	*	*	0	*	*	*	*	*	*	*	*	*	*	*	*	*	*	17
       0	*	*	*	*	*	*	1000	0	0	

V 18   *	*	*	*	*	*	*	*	*	*	*	*	*	*	*	*	*	0	*	*	18
       0	*	*	*	*	*	*	1000	0	0	

V 19   *	*	*	*	*	*	*	*	*	*	*	*	*	*	*	*	*	0	*	*	19
       0	*	*	*	*	*	*	1000	0	0	

F 20   *	*	*	*	0	*	*	*	*	*	*	*	*	*	*	*	*	*	*	*	20
       0	*	*	*	*	*	*	1000	0	0	

T 21   *	*	*	*	*	*	*	*	*	*	*	*	*	*	*	*	0	*	*	*	21
       0	*	*	*	*	*	*	1000	0	0	

I 22   *	*	*	*	*	*	*	0	*	*	*	*	*	*	*	*	*	*	*	*	22
       0	*	*	*	*	*	*	1000	0	0	

N 23   *	*	*	*	*	*	*	*	*	*	*	0	*	*	*	*	*	*	*	*	23
       0	*	*	*	*	*	*	1000	0	0	

Q 24   *	*	*	*	*	*	*	*	*	*	*	*	*	0	*	*	*	*	*	*	24
       0	*	*	*	*	*	*	1000	0	0	

V 25   *	*	*	*	*	*	*	*	*	*	*	*	*	*	*	*	*	0	*	*	25
       0	*	*	*	*	*	*	1000	0	0	

T 26   *	*	*	*	*	*	*	*	*	*	*	*	*	*	*	*	0	*	*	*	26
       0	*	*	*	*	*	*	1000	0	0	

H 27   *	*	*	*	*	*	0	*	*	*	*	*	*	*	*	*	*	*	*	*	27
       0	*	*	*	*	*	*	1000	0	0	

R 28   *	*	*	*	*	*	*	*	*	*	*	*	*	*	0	*	*	*	*	*	28
       0	*	*	*	*	*	*	1000	0	0	

M 29   *	*	*	*	*	*	*	*	*	*	0	*	*	*	*	*	*	*	*	*	29
       0	*	*	*	*	*	*	1000	0	0	

Q 30   *	*	*	*	*	*	*	*	*	*	*	*	*	0	*	*	*	*	*	*	30
       0	*	*	*	*	*	*	1000	0	0	

A 31   0	*	*	*	*	*	*	*	*	*	*	*	*	*	*	*	*	*	*	*	31
       0	*	*	*	*	*	*	1000	0	0	

A 32   0	*	*	*	*	*	*	*	*	*	*	*	*	*	*	*	*	*	*	*	32
       0	*	*	*	*	*	*	1000	0	0	

T 33   *	*	*	*	*	*	*	*	*	*	*	*	*	*	*	*	0	*	*	*	33
       0	*	*	*	*	*	*	1000	0	0	

R 34   *	*	*	*	*	*	*	*	*	*	*	*	*	*	0	*	*	*	*	*	34
       0	*	*	*	*	*	*	1000	0	0	

M 35   *	*	*	*	*	*	*	*	*	*	0	*	*	*	*	*	*	*	*	*	35
       0	*	*	*	*	*	*	1000	0	0	

Q 36   *	*	*	*	*	*	*	*	*	*	*	*	*	0	*	*	*	*	*	*	36
       0	*	*	*	*	*	*	1000	0	0	

C 37   *	0	*	*	*	*	*	*	*	*	*	*	*	*	*	*	*	*	*	*	37
       0	*	*	*	*	*	*	1000	0	0	

E 38   *	*	*	0	*	*	*	*	*	*	*	*	*	*	*	*	*	*	*	*	38
       0	*	*	*	*	*	*	1000	0	0	

L 39   *	*	*	*	*	*	*	*	*	0	*	*	*	*	*	*	*	*	*	*	39
       0	*	*	*	*	*	*	1000	0	0	

Q 40   *	*	*	*	*	*	*	*	*	*	*	*	*	0	*	*	*	*	*	*	40
       0	*	*	*	*	*	*	1000	0	0	

E 41   *	*	*	0	*	*	*	*	*	*	*	*	*	*	*	*	*	*	*	*	41
       0	*	*	*	*	*	*	1000	0	0	

W 42   *	*	*	*	*	*	*	*	*	*	*	*	*	*	*	*	*	*	0	*	42
       0	*	*	*	*	*	*	1000	0	0	

P 43   *	*	*	*	*	*	*	*	*	*	*	*	0	*	*	*	*	*	*	*	43
       0	*	*	*	*	*	*	1000	0	0	

A 44   0	*	*	*	*	*	*	*	*	*	*	*	*	*	*	*	*	*	*	*	44
       0	*	*	*	*	*	*	1000	0	0	

H 45   *	*	*	*	*	*	0	*	*	*	*	*	*	*	*	*	*	*	*	*	45
       0	*	*	*	*	*	*	1000	0	0	

Q 46   *	*	*	*	*	*	*	*	*	*	*	*	*	0	*	*	*	*	*	*	46
       0	*	*	*	*	*	*	1000	0	0	

H 47   *	*	*	*	*	*	0	*	*	*	*	*	*	*	*	*	*	*	*	*	47
       0	*	*	*	*	*	*	1000	0	0	

A 48   0	*	*	*	*	*	*	*	*	*	*	*	*	*	*	*	*	*	*	*	48
       0	*	*	*	*	*	*	1000	0	0	

E 49   *	*	*	0	*	*	*	*	*	*	*	*	*	*	*	*	*	*	*	*	49
       0	*	*	*	*	*	*	1000	0	0	

H 50   *	*	*	*	*	*	0	*	*	*	*	*	*	*	*	*	*	*	*	*	50
       0	*	*	*	*	*	*	1000	0	0	

V 51   *	*	*	*	*	*	*	*	*	*	*	*	*	*	*	*	*	0	*	*	51
       0	*	*	*	*	*	*	1000	0	0	

E 52   *	*	*	0	*	*	*	*	*	*	*	*	*	*	*	*	*	*	*	*	52
       0	*	*	*	*	*	*	1000	0	0	

F 53   *	*	*	*	0	*	*	*	*	*	*	*	*	*	*	*	*	*	*	*	53
       0	*	*	*	*	*	*	1000	0	0	

C 54   *	0	*	*	*	*	*	*	*	*	*	*	*	*	*	*	*	*	*	*	54
       0	*	*	*	*	*	*	1000	0	0	

R 55   *	*	*	*	*	*	*	*	*	*	*	*	*	*	0	*	*	*	*	*	55
       0	*	*	*	*	*	*	1000	0	0	

V 56   *	*	*	*	*	*	*	*	*	*	*	*	*	*	*	*	*	0	*	*	56
       0	*	*	*	*	*	*	1000	0	0	

Y 57   *	*	*	*	*	*	*	*	*	*	*	*	*	*	*	*	*	*	*	0	57
       0	*	*	*	*	*	*	1000	0	0	

V 58   *	*	*	*	*	*	*	*	*	*	*	*	*	*	*	*	*	0	*	*	58
       0	*	*	*	*	*	*	1000	0	0	

G 59   *	*	*	*	*	0	*	*	*	*	*	*	*	*	*	*	*	*	*	*	59
       0	*	*	*	*	*	*	1000	0	0	

I 60   *	*	*	*	*	*	*	0	*	*	*	*	*	*	*	*	*	*	*	*	60
       0	*	*	*	*	*	*	1000	0	0	

S 61   *	*	*	*	*	*	*	*	*	*	*	*	*	*	*	0	*	*	*	*	61
       0	*	*	*	*	*	*	1000	0	0	

S 62   *	*	*	*	*	*	*	*	*	*	*	*	*	*	*	0	*	*	*	*	62
       0	*	*	*	*	*	*	1000	0	0	

P 63   *	*	*	*	*	*	*	*	*	*	*	*	0	*	*	*	*	*	*	*	63
       0	*	*	*	*	*	*	1000	0	0	

F 64   *	*	*	*	0	*	*	*	*	*	*	*	*	*	*	*	*	*	*	*	64
       0	*	*	*	*	*	*	1000	0	0	

N 65   *	*	*	*	*	*	*	*	*	*	*	0	*	*	*	*	*	*	*	*	65
       0	*	*	*	*	*	*	1000	0	0	

E 66   *	*	*	0	*	*	*	*	*	*	*	*	*	*	*	*	*	*	*	*	66
       0	*	*	0	*	*	*	1000	0	0	

//
```
