## Supporting Information File 6 for "A novel uncultured marine cyanophage lineage with lysogenic potential linked to a putative marine *Synechococcus* ‘relic’ prophage": seq_44

```
HHsearch 1.5
NAME  DDPGMHMA_00044 hypothetical protein
FAM   
FILE  tmpKkqyln
COM   /opt/appli/virfam/lib/hhsearch/hhmake2 -i /tmp/tmpKkqyln.a3m -seq 10 -id 90 
DATE  Mon Jan 15 23:31:19 2018
LENG  127 match states, 127 columns in multiple alignment
FILT  1 out of 3 sequences passed filter (-id 90 -cov 0 -qid 0 -qsc -20.00 -diff 100)
NEFF  1.0 
SEQ
>ss_pred PSIPRED predicted secondary structure
CCCHHHHHHHHHCCCCEEEEEEECCCEEEECCCCCCCHHHHHHHHHHHHHHHHHHHHHHHHHHHHHHHHHCCCCHHHHHHHCCCCCCCCCCCCCCCCCCC
CCCCCCCCCCCCCCHHHHHHHHHHHCC
>ss_conf PSIPRED confidence values
9401335544212454124675367066505746500101227779998875654101555554555541471112244300146621077788689877
765422246888621467756776519
>Consensus
mrkiatltkmtdqglstwtfvqcdntfvafggctnrckvfdtytqlqdcmlnfasygyaverhtqqqksrvqptqkpvkrvsvakpvklqpqepvlpphs
nveededltaprpeadalvtmaeelfg
>DDPGMHMA_00044 hypothetical protein
MRKIATLTKMTDQGLSTWTFVQCDNTFVAFGGCTNRCKVFDTYTQLQDCMLNFASYGYAVERHTQQQKSRVQPTQKPVKRVSVAKPVKLQPQEPVLPPHS
NVEEDEDLTAPRPEADALVTMAEELFG
#
NULL   3706	5728	4211	4064	4839	3729	4763	4308	4069	3323	5509	4640	4464	4937	4285	4423	3815	3783	6325	4665	
HMM    A	C	D	E	F	G	H	I	K	L	M	N	P	Q	R	S	T	V	W	Y	
       M->M	M->I	M->D	I->M	I->I	D->M	D->D	Neff	Neff_I	Neff_D
       0	*	*	0	*	0	*	*	*	*	
M 1    *	*	*	*	*	*	*	*	*	*	0	*	*	*	*	*	*	*	*	*	1
       0	*	*	*	*	*	*	1000	0	0	

R 2    *	*	*	*	*	*	*	*	*	*	*	*	*	*	0	*	*	*	*	*	2
       0	*	*	*	*	*	*	1000	0	0	

K 3    *	*	*	*	*	*	*	*	0	*	*	*	*	*	*	*	*	*	*	*	3
       0	*	*	*	*	*	*	1000	0	0	

I 4    *	*	*	*	*	*	*	0	*	*	*	*	*	*	*	*	*	*	*	*	4
       0	*	*	*	*	*	*	1000	0	0	

A 5    0	*	*	*	*	*	*	*	*	*	*	*	*	*	*	*	*	*	*	*	5
       0	*	*	*	*	*	*	1000	0	0	

T 6    *	*	*	*	*	*	*	*	*	*	*	*	*	*	*	*	0	*	*	*	6
       0	*	*	*	*	*	*	1000	0	0	

L 7    *	*	*	*	*	*	*	*	*	0	*	*	*	*	*	*	*	*	*	*	7
       0	*	*	*	*	*	*	1000	0	0	

T 8    *	*	*	*	*	*	*	*	*	*	*	*	*	*	*	*	0	*	*	*	8
       0	*	*	*	*	*	*	1000	0	0	

K 9    *	*	*	*	*	*	*	*	0	*	*	*	*	*	*	*	*	*	*	*	9
       0	*	*	*	*	*	*	1000	0	0	

M 10   *	*	*	*	*	*	*	*	*	*	0	*	*	*	*	*	*	*	*	*	10
       0	*	*	*	*	*	*	1000	0	0	

T 11   *	*	*	*	*	*	*	*	*	*	*	*	*	*	*	*	0	*	*	*	11
       0	*	*	*	*	*	*	1000	0	0	

D 12   *	*	0	*	*	*	*	*	*	*	*	*	*	*	*	*	*	*	*	*	12
       0	*	*	*	*	*	*	1000	0	0	

Q 13   *	*	*	*	*	*	*	*	*	*	*	*	*	0	*	*	*	*	*	*	13
       0	*	*	*	*	*	*	1000	0	0	

G 14   *	*	*	*	*	0	*	*	*	*	*	*	*	*	*	*	*	*	*	*	14
       0	*	*	*	*	*	*	1000	0	0	

L 15   *	*	*	*	*	*	*	*	*	0	*	*	*	*	*	*	*	*	*	*	15
       0	*	*	*	*	*	*	1000	0	0	

S 16   *	*	*	*	*	*	*	*	*	*	*	*	*	*	*	0	*	*	*	*	16
       0	*	*	*	*	*	*	1000	0	0	

T 17   *	*	*	*	*	*	*	*	*	*	*	*	*	*	*	*	0	*	*	*	17
       0	*	*	*	*	*	*	1000	0	0	

W 18   *	*	*	*	*	*	*	*	*	*	*	*	*	*	*	*	*	*	0	*	18
       0	*	*	*	*	*	*	1000	0	0	

T 19   *	*	*	*	*	*	*	*	*	*	*	*	*	*	*	*	0	*	*	*	19
       0	*	*	*	*	*	*	1000	0	0	

F 20   *	*	*	*	0	*	*	*	*	*	*	*	*	*	*	*	*	*	*	*	20
       0	*	*	*	*	*	*	1000	0	0	

V 21   *	*	*	*	*	*	*	*	*	*	*	*	*	*	*	*	*	0	*	*	21
       0	*	*	*	*	*	*	1000	0	0	

Q 22   *	*	*	*	*	*	*	*	*	*	*	*	*	0	*	*	*	*	*	*	22
       0	*	*	*	*	*	*	1000	0	0	

C 23   *	0	*	*	*	*	*	*	*	*	*	*	*	*	*	*	*	*	*	*	23
       0	*	*	*	*	*	*	1000	0	0	

D 24   *	*	0	*	*	*	*	*	*	*	*	*	*	*	*	*	*	*	*	*	24
       0	*	*	*	*	*	*	1000	0	0	

N 25   *	*	*	*	*	*	*	*	*	*	*	0	*	*	*	*	*	*	*	*	25
       0	*	*	*	*	*	*	1000	0	0	

T 26   *	*	*	*	*	*	*	*	*	*	*	*	*	*	*	*	0	*	*	*	26
       0	*	*	*	*	*	*	1000	0	0	

F 27   *	*	*	*	0	*	*	*	*	*	*	*	*	*	*	*	*	*	*	*	27
       0	*	*	*	*	*	*	1000	0	0	

V 28   *	*	*	*	*	*	*	*	*	*	*	*	*	*	*	*	*	0	*	*	28
       0	*	*	*	*	*	*	1000	0	0	

A 29   0	*	*	*	*	*	*	*	*	*	*	*	*	*	*	*	*	*	*	*	29
       0	*	*	*	*	*	*	1000	0	0	

F 30   *	*	*	*	0	*	*	*	*	*	*	*	*	*	*	*	*	*	*	*	30
       0	*	*	*	*	*	*	1000	0	0	

G 31   *	*	*	*	*	0	*	*	*	*	*	*	*	*	*	*	*	*	*	*	31
       0	*	*	*	*	*	*	1000	0	0	

G 32   *	*	*	*	*	0	*	*	*	*	*	*	*	*	*	*	*	*	*	*	32
       0	*	*	*	*	*	*	1000	0	0	

C 33   *	0	*	*	*	*	*	*	*	*	*	*	*	*	*	*	*	*	*	*	33
       0	*	*	*	*	*	*	1000	0	0	

T 34   *	*	*	*	*	*	*	*	*	*	*	*	*	*	*	*	0	*	*	*	34
       0	*	*	*	*	*	*	1000	0	0	

N 35   *	*	*	*	*	*	*	*	*	*	*	0	*	*	*	*	*	*	*	*	35
       0	*	*	*	*	*	*	1000	0	0	

R 36   *	*	*	*	*	*	*	*	*	*	*	*	*	*	0	*	*	*	*	*	36
       0	*	*	*	*	*	*	1000	0	0	

C 37   *	0	*	*	*	*	*	*	*	*	*	*	*	*	*	*	*	*	*	*	37
       0	*	*	*	*	*	*	1000	0	0	

K 38   *	*	*	*	*	*	*	*	0	*	*	*	*	*	*	*	*	*	*	*	38
       0	*	*	*	*	*	*	1000	0	0	

V 39   *	*	*	*	*	*	*	*	*	*	*	*	*	*	*	*	*	0	*	*	39
       0	*	*	*	*	*	*	1000	0	0	

F 40   *	*	*	*	0	*	*	*	*	*	*	*	*	*	*	*	*	*	*	*	40
       0	*	*	*	*	*	*	1000	0	0	

D 41   *	*	0	*	*	*	*	*	*	*	*	*	*	*	*	*	*	*	*	*	41
       0	*	*	*	*	*	*	1000	0	0	

T 42   *	*	*	*	*	*	*	*	*	*	*	*	*	*	*	*	0	*	*	*	42
       0	*	*	*	*	*	*	1000	0	0	

Y 43   *	*	*	*	*	*	*	*	*	*	*	*	*	*	*	*	*	*	*	0	43
       0	*	*	*	*	*	*	1000	0	0	

T 44   *	*	*	*	*	*	*	*	*	*	*	*	*	*	*	*	0	*	*	*	44
       0	*	*	*	*	*	*	1000	0	0	

Q 45   *	*	*	*	*	*	*	*	*	*	*	*	*	0	*	*	*	*	*	*	45
       0	*	*	*	*	*	*	1000	0	0	

L 46   *	*	*	*	*	*	*	*	*	0	*	*	*	*	*	*	*	*	*	*	46
       0	*	*	*	*	*	*	1000	0	0	

Q 47   *	*	*	*	*	*	*	*	*	*	*	*	*	0	*	*	*	*	*	*	47
       0	*	*	*	*	*	*	1000	0	0	

D 48   *	*	0	*	*	*	*	*	*	*	*	*	*	*	*	*	*	*	*	*	48
       0	*	*	*	*	*	*	1000	0	0	

C 49   *	0	*	*	*	*	*	*	*	*	*	*	*	*	*	*	*	*	*	*	49
       0	*	*	*	*	*	*	1000	0	0	

M 50   *	*	*	*	*	*	*	*	*	*	0	*	*	*	*	*	*	*	*	*	50
       0	*	*	*	*	*	*	1000	0	0	

L 51   *	*	*	*	*	*	*	*	*	0	*	*	*	*	*	*	*	*	*	*	51
       0	*	*	*	*	*	*	1000	0	0	

N 52   *	*	*	*	*	*	*	*	*	*	*	0	*	*	*	*	*	*	*	*	52
       0	*	*	*	*	*	*	1000	0	0	

F 53   *	*	*	*	0	*	*	*	*	*	*	*	*	*	*	*	*	*	*	*	53
       0	*	*	*	*	*	*	1000	0	0	

A 54   0	*	*	*	*	*	*	*	*	*	*	*	*	*	*	*	*	*	*	*	54
       0	*	*	*	*	*	*	1000	0	0	

S 55   *	*	*	*	*	*	*	*	*	*	*	*	*	*	*	0	*	*	*	*	55
       0	*	*	*	*	*	*	1000	0	0	

Y 56   *	*	*	*	*	*	*	*	*	*	*	*	*	*	*	*	*	*	*	0	56
       0	*	*	*	*	*	*	1000	0	0	

G 57   *	*	*	*	*	0	*	*	*	*	*	*	*	*	*	*	*	*	*	*	57
       0	*	*	*	*	*	*	1000	0	0	

Y 58   *	*	*	*	*	*	*	*	*	*	*	*	*	*	*	*	*	*	*	0	58
       0	*	*	*	*	*	*	1000	0	0	

A 59   0	*	*	*	*	*	*	*	*	*	*	*	*	*	*	*	*	*	*	*	59
       0	*	*	*	*	*	*	1000	0	0	

V 60   *	*	*	*	*	*	*	*	*	*	*	*	*	*	*	*	*	0	*	*	60
       0	*	*	*	*	*	*	1000	0	0	

E 61   *	*	*	0	*	*	*	*	*	*	*	*	*	*	*	*	*	*	*	*	61
       0	*	*	*	*	*	*	1000	0	0	

R 62   *	*	*	*	*	*	*	*	*	*	*	*	*	*	0	*	*	*	*	*	62
       0	*	*	*	*	*	*	1000	0	0	

H 63   *	*	*	*	*	*	0	*	*	*	*	*	*	*	*	*	*	*	*	*	63
       0	*	*	*	*	*	*	1000	0	0	

T 64   *	*	*	*	*	*	*	*	*	*	*	*	*	*	*	*	0	*	*	*	64
       0	*	*	*	*	*	*	1000	0	0	

Q 65   *	*	*	*	*	*	*	*	*	*	*	*	*	0	*	*	*	*	*	*	65
       0	*	*	*	*	*	*	1000	0	0	

Q 66   *	*	*	*	*	*	*	*	*	*	*	*	*	0	*	*	*	*	*	*	66
       0	*	*	*	*	*	*	1000	0	0	

Q 67   *	*	*	*	*	*	*	*	*	*	*	*	*	0	*	*	*	*	*	*	67
       0	*	*	*	*	*	*	1000	0	0	

K 68   *	*	*	*	*	*	*	*	0	*	*	*	*	*	*	*	*	*	*	*	68
       0	*	*	*	*	*	*	1000	0	0	

S 69   *	*	*	*	*	*	*	*	*	*	*	*	*	*	*	0	*	*	*	*	69
       0	*	*	*	*	*	*	1000	0	0	

R 70   *	*	*	*	*	*	*	*	*	*	*	*	*	*	0	*	*	*	*	*	70
       0	*	*	*	*	*	*	1000	0	0	

V 71   *	*	*	*	*	*	*	*	*	*	*	*	*	*	*	*	*	0	*	*	71
       0	*	*	*	*	*	*	1000	0	0	

Q 72   *	*	*	*	*	*	*	*	*	*	*	*	*	0	*	*	*	*	*	*	72
       0	*	*	*	*	*	*	1000	0	0	

P 73   *	*	*	*	*	*	*	*	*	*	*	*	0	*	*	*	*	*	*	*	73
       0	*	*	*	*	*	*	1000	0	0	

T 74   *	*	*	*	*	*	*	*	*	*	*	*	*	*	*	*	0	*	*	*	74
       0	*	*	*	*	*	*	1000	0	0	

Q 75   *	*	*	*	*	*	*	*	*	*	*	*	*	0	*	*	*	*	*	*	75
       0	*	*	*	*	*	*	1000	0	0	

K 76   *	*	*	*	*	*	*	*	0	*	*	*	*	*	*	*	*	*	*	*	76
       0	*	*	*	*	*	*	1000	0	0	

P 77   *	*	*	*	*	*	*	*	*	*	*	*	0	*	*	*	*	*	*	*	77
       0	*	*	*	*	*	*	1000	0	0	

V 78   *	*	*	*	*	*	*	*	*	*	*	*	*	*	*	*	*	0	*	*	78
       0	*	*	*	*	*	*	1000	0	0	

K 79   *	*	*	*	*	*	*	*	0	*	*	*	*	*	*	*	*	*	*	*	79
       0	*	*	*	*	*	*	1000	0	0	

R 80   *	*	*	*	*	*	*	*	*	*	*	*	*	*	0	*	*	*	*	*	80
       0	*	*	*	*	*	*	1000	0	0	

V 81   *	*	*	*	*	*	*	*	*	*	*	*	*	*	*	*	*	0	*	*	81
       0	*	*	*	*	*	*	1000	0	0	

S 82   *	*	*	*	*	*	*	*	*	*	*	*	*	*	*	0	*	*	*	*	82
       0	*	*	*	*	*	*	1000	0	0	

V 83   *	*	*	*	*	*	*	*	*	*	*	*	*	*	*	*	*	0	*	*	83
       0	*	*	*	*	*	*	1000	0	0	

A 84   0	*	*	*	*	*	*	*	*	*	*	*	*	*	*	*	*	*	*	*	84
       0	*	*	*	*	*	*	1000	0	0	

K 85   *	*	*	*	*	*	*	*	0	*	*	*	*	*	*	*	*	*	*	*	85
       0	*	*	*	*	*	*	1000	0	0	

P 86   *	*	*	*	*	*	*	*	*	*	*	*	0	*	*	*	*	*	*	*	86
       0	*	*	*	*	*	*	1000	0	0	

V 87   *	*	*	*	*	*	*	*	*	*	*	*	*	*	*	*	*	0	*	*	87
       0	*	*	*	*	*	*	1000	0	0	

K 88   *	*	*	*	*	*	*	*	0	*	*	*	*	*	*	*	*	*	*	*	88
       0	*	*	*	*	*	*	1000	0	0	

L 89   *	*	*	*	*	*	*	*	*	0	*	*	*	*	*	*	*	*	*	*	89
       0	*	*	*	*	*	*	1000	0	0	

Q 90   *	*	*	*	*	*	*	*	*	*	*	*	*	0	*	*	*	*	*	*	90
       0	*	*	*	*	*	*	1000	0	0	

P 91   *	*	*	*	*	*	*	*	*	*	*	*	0	*	*	*	*	*	*	*	91
       0	*	*	*	*	*	*	1000	0	0	

Q 92   *	*	*	*	*	*	*	*	*	*	*	*	*	0	*	*	*	*	*	*	92
       0	*	*	*	*	*	*	1000	0	0	

E 93   *	*	*	0	*	*	*	*	*	*	*	*	*	*	*	*	*	*	*	*	93
       0	*	*	*	*	*	*	1000	0	0	

P 94   *	*	*	*	*	*	*	*	*	*	*	*	0	*	*	*	*	*	*	*	94
       0	*	*	*	*	*	*	1000	0	0	

V 95   *	*	*	*	*	*	*	*	*	*	*	*	*	*	*	*	*	0	*	*	95
       0	*	*	*	*	*	*	1000	0	0	

L 96   *	*	*	*	*	*	*	*	*	0	*	*	*	*	*	*	*	*	*	*	96
       0	*	*	*	*	*	*	1000	0	0	

P 97   *	*	*	*	*	*	*	*	*	*	*	*	0	*	*	*	*	*	*	*	97
       0	*	*	*	*	*	*	1000	0	0	

P 98   *	*	*	*	*	*	*	*	*	*	*	*	0	*	*	*	*	*	*	*	98
       0	*	*	*	*	*	*	1000	0	0	

H 99   *	*	*	*	*	*	0	*	*	*	*	*	*	*	*	*	*	*	*	*	99
       0	*	*	*	*	*	*	1000	0	0	

S 100  *	*	*	*	*	*	*	*	*	*	*	*	*	*	*	0	*	*	*	*	100
       0	*	*	*	*	*	*	1000	0	0	

N 101  *	*	*	*	*	*	*	*	*	*	*	0	*	*	*	*	*	*	*	*	101
       0	*	*	*	*	*	*	1000	0	0	

V 102  *	*	*	*	*	*	*	*	*	*	*	*	*	*	*	*	*	0	*	*	102
       0	*	*	*	*	*	*	1000	0	0	

E 103  *	*	*	0	*	*	*	*	*	*	*	*	*	*	*	*	*	*	*	*	103
       0	*	*	*	*	*	*	1000	0	0	

E 104  *	*	*	0	*	*	*	*	*	*	*	*	*	*	*	*	*	*	*	*	104
       0	*	*	*	*	*	*	1000	0	0	

D 105  *	*	0	*	*	*	*	*	*	*	*	*	*	*	*	*	*	*	*	*	105
       0	*	*	*	*	*	*	1000	0	0	

E 106  *	*	*	0	*	*	*	*	*	*	*	*	*	*	*	*	*	*	*	*	106
       0	*	*	*	*	*	*	1000	0	0	

D 107  *	*	0	*	*	*	*	*	*	*	*	*	*	*	*	*	*	*	*	*	107
       0	*	*	*	*	*	*	1000	0	0	

L 108  *	*	*	*	*	*	*	*	*	0	*	*	*	*	*	*	*	*	*	*	108
       0	*	*	*	*	*	*	1000	0	0	

T 109  *	*	*	*	*	*	*	*	*	*	*	*	*	*	*	*	0	*	*	*	109
       0	*	*	*	*	*	*	1000	0	0	

A 110  0	*	*	*	*	*	*	*	*	*	*	*	*	*	*	*	*	*	*	*	110
       0	*	*	*	*	*	*	1000	0	0	

P 111  *	*	*	*	*	*	*	*	*	*	*	*	0	*	*	*	*	*	*	*	111
       0	*	*	*	*	*	*	1000	0	0	

R 112  *	*	*	*	*	*	*	*	*	*	*	*	*	*	0	*	*	*	*	*	112
       0	*	*	*	*	*	*	1000	0	0	

P 113  *	*	*	*	*	*	*	*	*	*	*	*	0	*	*	*	*	*	*	*	113
       0	*	*	*	*	*	*	1000	0	0	

E 114  *	*	*	0	*	*	*	*	*	*	*	*	*	*	*	*	*	*	*	*	114
       0	*	*	*	*	*	*	1000	0	0	

A 115  0	*	*	*	*	*	*	*	*	*	*	*	*	*	*	*	*	*	*	*	115
       0	*	*	*	*	*	*	1000	0	0	

D 116  *	*	0	*	*	*	*	*	*	*	*	*	*	*	*	*	*	*	*	*	116
       0	*	*	*	*	*	*	1000	0	0	

A 117  0	*	*	*	*	*	*	*	*	*	*	*	*	*	*	*	*	*	*	*	117
       0	*	*	*	*	*	*	1000	0	0	

L 118  *	*	*	*	*	*	*	*	*	0	*	*	*	*	*	*	*	*	*	*	118
       0	*	*	*	*	*	*	1000	0	0	

V 119  *	*	*	*	*	*	*	*	*	*	*	*	*	*	*	*	*	0	*	*	119
       0	*	*	*	*	*	*	1000	0	0	

T 120  *	*	*	*	*	*	*	*	*	*	*	*	*	*	*	*	0	*	*	*	120
       0	*	*	*	*	*	*	1000	0	0	

M 121  *	*	*	*	*	*	*	*	*	*	0	*	*	*	*	*	*	*	*	*	121
       0	*	*	*	*	*	*	1000	0	0	

A 122  0	*	*	*	*	*	*	*	*	*	*	*	*	*	*	*	*	*	*	*	122
       0	*	*	*	*	*	*	1000	0	0	

E 123  *	*	*	0	*	*	*	*	*	*	*	*	*	*	*	*	*	*	*	*	123
       0	*	*	*	*	*	*	1000	0	0	

E 124  *	*	*	0	*	*	*	*	*	*	*	*	*	*	*	*	*	*	*	*	124
       0	*	*	*	*	*	*	1000	0	0	

L 125  *	*	*	*	*	*	*	*	*	0	*	*	*	*	*	*	*	*	*	*	125
       0	*	*	*	*	*	*	1000	0	0	

F 126  *	*	*	*	0	*	*	*	*	*	*	*	*	*	*	*	*	*	*	*	126
       0	*	*	*	*	*	*	1000	0	0	

G 127  *	*	*	*	*	0	*	*	*	*	*	*	*	*	*	*	*	*	*	*	127
       0	*	*	0	*	*	*	1000	0	0	

//
```
