## Supporting Information File 6 for "A novel uncultured marine cyanophage lineage with lysogenic potential linked to a putative marine *Synechococcus* ‘relic’ prophage": seq_46

```
HHsearch 1.5
NAME  DDPGMHMA_00046 hypothetical protein
FAM   
FILE  tmppyAhDj
COM   /opt/appli/virfam/lib/hhsearch/hhmake2 -i /tmp/tmppyAhDj.a3m -seq 10 -id 90 
DATE  Mon Jan 15 23:32:20 2018
LENG  126 match states, 126 columns in multiple alignment
FILT  1 out of 3 sequences passed filter (-id 90 -cov 0 -qid 0 -qsc -20.00 -diff 100)
NEFF  1.0 
SEQ
>ss_pred PSIPRED predicted secondary structure
CCCCHHHHHHHHHCCCCCCCCCCCEEEECCEEEEEECCHHEEEEECCCCCEECCCCCCEEEEEEEEECCCCCCCCCCHHEEEECCCCCCCCCCCCCCCCC
CEEEEEEEEEEEEEEEEEEEEEECCC
>ss_conf PSIPRED confidence values
9775023676651268887777522553124577420000000002233503223464478888873089753330020012200015898888742345
60689998764004542000000259
>Consensus
mysgrstwhswlrsatpsstsnteavevapltfvvineafalikttrstgqilpaiaprivsirftlaepntthtrnhlkiykehseinpplggneysht
navivvaividvdvtvhhemnlagvt
>DDPGMHMA_00046 hypothetical protein
MYSGRSTWHSWLRSATPSSTSNTEAVEVAPLTFVVINEAFALIKTTRSTGQILPAIAPRIVSIRFTLAEPNTTHTRNHLKIYKEHSEINPPLGGNEYSHT
NAVIVVAIVIDVDVTVHHEMNLAGVT
#
NULL   3706	5728	4211	4064	4839	3729	4763	4308	4069	3323	5509	4640	4464	4937	4285	4423	3815	3783	6325	4665	
HMM    A	C	D	E	F	G	H	I	K	L	M	N	P	Q	R	S	T	V	W	Y	
       M->M	M->I	M->D	I->M	I->I	D->M	D->D	Neff	Neff_I	Neff_D
       0	*	*	0	*	0	*	*	*	*	
M 1    *	*	*	*	*	*	*	*	*	*	0	*	*	*	*	*	*	*	*	*	1
       0	*	*	*	*	*	*	1000	0	0	

Y 2    *	*	*	*	*	*	*	*	*	*	*	*	*	*	*	*	*	*	*	0	2
       0	*	*	*	*	*	*	1000	0	0	

S 3    *	*	*	*	*	*	*	*	*	*	*	*	*	*	*	0	*	*	*	*	3
       0	*	*	*	*	*	*	1000	0	0	

G 4    *	*	*	*	*	0	*	*	*	*	*	*	*	*	*	*	*	*	*	*	4
       0	*	*	*	*	*	*	1000	0	0	

R 5    *	*	*	*	*	*	*	*	*	*	*	*	*	*	0	*	*	*	*	*	5
       0	*	*	*	*	*	*	1000	0	0	

S 6    *	*	*	*	*	*	*	*	*	*	*	*	*	*	*	0	*	*	*	*	6
       0	*	*	*	*	*	*	1000	0	0	

T 7    *	*	*	*	*	*	*	*	*	*	*	*	*	*	*	*	0	*	*	*	7
       0	*	*	*	*	*	*	1000	0	0	

W 8    *	*	*	*	*	*	*	*	*	*	*	*	*	*	*	*	*	*	0	*	8
       0	*	*	*	*	*	*	1000	0	0	

H 9    *	*	*	*	*	*	0	*	*	*	*	*	*	*	*	*	*	*	*	*	9
       0	*	*	*	*	*	*	1000	0	0	

S 10   *	*	*	*	*	*	*	*	*	*	*	*	*	*	*	0	*	*	*	*	10
       0	*	*	*	*	*	*	1000	0	0	

W 11   *	*	*	*	*	*	*	*	*	*	*	*	*	*	*	*	*	*	0	*	11
       0	*	*	*	*	*	*	1000	0	0	

L 12   *	*	*	*	*	*	*	*	*	0	*	*	*	*	*	*	*	*	*	*	12
       0	*	*	*	*	*	*	1000	0	0	

R 13   *	*	*	*	*	*	*	*	*	*	*	*	*	*	0	*	*	*	*	*	13
       0	*	*	*	*	*	*	1000	0	0	

S 14   *	*	*	*	*	*	*	*	*	*	*	*	*	*	*	0	*	*	*	*	14
       0	*	*	*	*	*	*	1000	0	0	

A 15   0	*	*	*	*	*	*	*	*	*	*	*	*	*	*	*	*	*	*	*	15
       0	*	*	*	*	*	*	1000	0	0	

T 16   *	*	*	*	*	*	*	*	*	*	*	*	*	*	*	*	0	*	*	*	16
       0	*	*	*	*	*	*	1000	0	0	

P 17   *	*	*	*	*	*	*	*	*	*	*	*	0	*	*	*	*	*	*	*	17
       0	*	*	*	*	*	*	1000	0	0	

S 18   *	*	*	*	*	*	*	*	*	*	*	*	*	*	*	0	*	*	*	*	18
       0	*	*	*	*	*	*	1000	0	0	

S 19   *	*	*	*	*	*	*	*	*	*	*	*	*	*	*	0	*	*	*	*	19
       0	*	*	*	*	*	*	1000	0	0	

T 20   *	*	*	*	*	*	*	*	*	*	*	*	*	*	*	*	0	*	*	*	20
       0	*	*	*	*	*	*	1000	0	0	

S 21   *	*	*	*	*	*	*	*	*	*	*	*	*	*	*	0	*	*	*	*	21
       0	*	*	*	*	*	*	1000	0	0	

N 22   *	*	*	*	*	*	*	*	*	*	*	0	*	*	*	*	*	*	*	*	22
       0	*	*	*	*	*	*	1000	0	0	

T 23   *	*	*	*	*	*	*	*	*	*	*	*	*	*	*	*	0	*	*	*	23
       0	*	*	*	*	*	*	1000	0	0	

E 24   *	*	*	0	*	*	*	*	*	*	*	*	*	*	*	*	*	*	*	*	24
       0	*	*	*	*	*	*	1000	0	0	

A 25   0	*	*	*	*	*	*	*	*	*	*	*	*	*	*	*	*	*	*	*	25
       0	*	*	*	*	*	*	1000	0	0	

V 26   *	*	*	*	*	*	*	*	*	*	*	*	*	*	*	*	*	0	*	*	26
       0	*	*	*	*	*	*	1000	0	0	

E 27   *	*	*	0	*	*	*	*	*	*	*	*	*	*	*	*	*	*	*	*	27
       0	*	*	*	*	*	*	1000	0	0	

V 28   *	*	*	*	*	*	*	*	*	*	*	*	*	*	*	*	*	0	*	*	28
       0	*	*	*	*	*	*	1000	0	0	

A 29   0	*	*	*	*	*	*	*	*	*	*	*	*	*	*	*	*	*	*	*	29
       0	*	*	*	*	*	*	1000	0	0	

P 30   *	*	*	*	*	*	*	*	*	*	*	*	0	*	*	*	*	*	*	*	30
       0	*	*	*	*	*	*	1000	0	0	

L 31   *	*	*	*	*	*	*	*	*	0	*	*	*	*	*	*	*	*	*	*	31
       0	*	*	*	*	*	*	1000	0	0	

T 32   *	*	*	*	*	*	*	*	*	*	*	*	*	*	*	*	0	*	*	*	32
       0	*	*	*	*	*	*	1000	0	0	

F 33   *	*	*	*	0	*	*	*	*	*	*	*	*	*	*	*	*	*	*	*	33
       0	*	*	*	*	*	*	1000	0	0	

V 34   *	*	*	*	*	*	*	*	*	*	*	*	*	*	*	*	*	0	*	*	34
       0	*	*	*	*	*	*	1000	0	0	

V 35   *	*	*	*	*	*	*	*	*	*	*	*	*	*	*	*	*	0	*	*	35
       0	*	*	*	*	*	*	1000	0	0	

I 36   *	*	*	*	*	*	*	0	*	*	*	*	*	*	*	*	*	*	*	*	36
       0	*	*	*	*	*	*	1000	0	0	

N 37   *	*	*	*	*	*	*	*	*	*	*	0	*	*	*	*	*	*	*	*	37
       0	*	*	*	*	*	*	1000	0	0	

E 38   *	*	*	0	*	*	*	*	*	*	*	*	*	*	*	*	*	*	*	*	38
       0	*	*	*	*	*	*	1000	0	0	

A 39   0	*	*	*	*	*	*	*	*	*	*	*	*	*	*	*	*	*	*	*	39
       0	*	*	*	*	*	*	1000	0	0	

F 40   *	*	*	*	0	*	*	*	*	*	*	*	*	*	*	*	*	*	*	*	40
       0	*	*	*	*	*	*	1000	0	0	

A 41   0	*	*	*	*	*	*	*	*	*	*	*	*	*	*	*	*	*	*	*	41
       0	*	*	*	*	*	*	1000	0	0	

L 42   *	*	*	*	*	*	*	*	*	0	*	*	*	*	*	*	*	*	*	*	42
       0	*	*	*	*	*	*	1000	0	0	

I 43   *	*	*	*	*	*	*	0	*	*	*	*	*	*	*	*	*	*	*	*	43
       0	*	*	*	*	*	*	1000	0	0	

K 44   *	*	*	*	*	*	*	*	0	*	*	*	*	*	*	*	*	*	*	*	44
       0	*	*	*	*	*	*	1000	0	0	

T 45   *	*	*	*	*	*	*	*	*	*	*	*	*	*	*	*	0	*	*	*	45
       0	*	*	*	*	*	*	1000	0	0	

T 46   *	*	*	*	*	*	*	*	*	*	*	*	*	*	*	*	0	*	*	*	46
       0	*	*	*	*	*	*	1000	0	0	

R 47   *	*	*	*	*	*	*	*	*	*	*	*	*	*	0	*	*	*	*	*	47
       0	*	*	*	*	*	*	1000	0	0	

S 48   *	*	*	*	*	*	*	*	*	*	*	*	*	*	*	0	*	*	*	*	48
       0	*	*	*	*	*	*	1000	0	0	

T 49   *	*	*	*	*	*	*	*	*	*	*	*	*	*	*	*	0	*	*	*	49
       0	*	*	*	*	*	*	1000	0	0	

G 50   *	*	*	*	*	0	*	*	*	*	*	*	*	*	*	*	*	*	*	*	50
       0	*	*	*	*	*	*	1000	0	0	

Q 51   *	*	*	*	*	*	*	*	*	*	*	*	*	0	*	*	*	*	*	*	51
       0	*	*	*	*	*	*	1000	0	0	

I 52   *	*	*	*	*	*	*	0	*	*	*	*	*	*	*	*	*	*	*	*	52
       0	*	*	*	*	*	*	1000	0	0	

L 53   *	*	*	*	*	*	*	*	*	0	*	*	*	*	*	*	*	*	*	*	53
       0	*	*	*	*	*	*	1000	0	0	

P 54   *	*	*	*	*	*	*	*	*	*	*	*	0	*	*	*	*	*	*	*	54
       0	*	*	*	*	*	*	1000	0	0	

A 55   0	*	*	*	*	*	*	*	*	*	*	*	*	*	*	*	*	*	*	*	55
       0	*	*	*	*	*	*	1000	0	0	

I 56   *	*	*	*	*	*	*	0	*	*	*	*	*	*	*	*	*	*	*	*	56
       0	*	*	*	*	*	*	1000	0	0	

A 57   0	*	*	*	*	*	*	*	*	*	*	*	*	*	*	*	*	*	*	*	57
       0	*	*	*	*	*	*	1000	0	0	

P 58   *	*	*	*	*	*	*	*	*	*	*	*	0	*	*	*	*	*	*	*	58
       0	*	*	*	*	*	*	1000	0	0	

R 59   *	*	*	*	*	*	*	*	*	*	*	*	*	*	0	*	*	*	*	*	59
       0	*	*	*	*	*	*	1000	0	0	

I 60   *	*	*	*	*	*	*	0	*	*	*	*	*	*	*	*	*	*	*	*	60
       0	*	*	*	*	*	*	1000	0	0	

V 61   *	*	*	*	*	*	*	*	*	*	*	*	*	*	*	*	*	0	*	*	61
       0	*	*	*	*	*	*	1000	0	0	

S 62   *	*	*	*	*	*	*	*	*	*	*	*	*	*	*	0	*	*	*	*	62
       0	*	*	*	*	*	*	1000	0	0	

I 63   *	*	*	*	*	*	*	0	*	*	*	*	*	*	*	*	*	*	*	*	63
       0	*	*	*	*	*	*	1000	0	0	

R 64   *	*	*	*	*	*	*	*	*	*	*	*	*	*	0	*	*	*	*	*	64
       0	*	*	*	*	*	*	1000	0	0	

F 65   *	*	*	*	0	*	*	*	*	*	*	*	*	*	*	*	*	*	*	*	65
       0	*	*	*	*	*	*	1000	0	0	

T 66   *	*	*	*	*	*	*	*	*	*	*	*	*	*	*	*	0	*	*	*	66
       0	*	*	*	*	*	*	1000	0	0	

L 67   *	*	*	*	*	*	*	*	*	0	*	*	*	*	*	*	*	*	*	*	67
       0	*	*	*	*	*	*	1000	0	0	

A 68   0	*	*	*	*	*	*	*	*	*	*	*	*	*	*	*	*	*	*	*	68
       0	*	*	*	*	*	*	1000	0	0	

E 69   *	*	*	0	*	*	*	*	*	*	*	*	*	*	*	*	*	*	*	*	69
       0	*	*	*	*	*	*	1000	0	0	

P 70   *	*	*	*	*	*	*	*	*	*	*	*	0	*	*	*	*	*	*	*	70
       0	*	*	*	*	*	*	1000	0	0	

N 71   *	*	*	*	*	*	*	*	*	*	*	0	*	*	*	*	*	*	*	*	71
       0	*	*	*	*	*	*	1000	0	0	

T 72   *	*	*	*	*	*	*	*	*	*	*	*	*	*	*	*	0	*	*	*	72
       0	*	*	*	*	*	*	1000	0	0	

T 73   *	*	*	*	*	*	*	*	*	*	*	*	*	*	*	*	0	*	*	*	73
       0	*	*	*	*	*	*	1000	0	0	

H 74   *	*	*	*	*	*	0	*	*	*	*	*	*	*	*	*	*	*	*	*	74
       0	*	*	*	*	*	*	1000	0	0	

T 75   *	*	*	*	*	*	*	*	*	*	*	*	*	*	*	*	0	*	*	*	75
       0	*	*	*	*	*	*	1000	0	0	

R 76   *	*	*	*	*	*	*	*	*	*	*	*	*	*	0	*	*	*	*	*	76
       0	*	*	*	*	*	*	1000	0	0	

N 77   *	*	*	*	*	*	*	*	*	*	*	0	*	*	*	*	*	*	*	*	77
       0	*	*	*	*	*	*	1000	0	0	

H 78   *	*	*	*	*	*	0	*	*	*	*	*	*	*	*	*	*	*	*	*	78
       0	*	*	*	*	*	*	1000	0	0	

L 79   *	*	*	*	*	*	*	*	*	0	*	*	*	*	*	*	*	*	*	*	79
       0	*	*	*	*	*	*	1000	0	0	

K 80   *	*	*	*	*	*	*	*	0	*	*	*	*	*	*	*	*	*	*	*	80
       0	*	*	*	*	*	*	1000	0	0	

I 81   *	*	*	*	*	*	*	0	*	*	*	*	*	*	*	*	*	*	*	*	81
       0	*	*	*	*	*	*	1000	0	0	

Y 82   *	*	*	*	*	*	*	*	*	*	*	*	*	*	*	*	*	*	*	0	82
       0	*	*	*	*	*	*	1000	0	0	

K 83   *	*	*	*	*	*	*	*	0	*	*	*	*	*	*	*	*	*	*	*	83
       0	*	*	*	*	*	*	1000	0	0	

E 84   *	*	*	0	*	*	*	*	*	*	*	*	*	*	*	*	*	*	*	*	84
       0	*	*	*	*	*	*	1000	0	0	

H 85   *	*	*	*	*	*	0	*	*	*	*	*	*	*	*	*	*	*	*	*	85
       0	*	*	*	*	*	*	1000	0	0	

S 86   *	*	*	*	*	*	*	*	*	*	*	*	*	*	*	0	*	*	*	*	86
       0	*	*	*	*	*	*	1000	0	0	

E 87   *	*	*	0	*	*	*	*	*	*	*	*	*	*	*	*	*	*	*	*	87
       0	*	*	*	*	*	*	1000	0	0	

I 88   *	*	*	*	*	*	*	0	*	*	*	*	*	*	*	*	*	*	*	*	88
       0	*	*	*	*	*	*	1000	0	0	

N 89   *	*	*	*	*	*	*	*	*	*	*	0	*	*	*	*	*	*	*	*	89
       0	*	*	*	*	*	*	1000	0	0	

P 90   *	*	*	*	*	*	*	*	*	*	*	*	0	*	*	*	*	*	*	*	90
       0	*	*	*	*	*	*	1000	0	0	

P 91   *	*	*	*	*	*	*	*	*	*	*	*	0	*	*	*	*	*	*	*	91
       0	*	*	*	*	*	*	1000	0	0	

L 92   *	*	*	*	*	*	*	*	*	0	*	*	*	*	*	*	*	*	*	*	92
       0	*	*	*	*	*	*	1000	0	0	

G 93   *	*	*	*	*	0	*	*	*	*	*	*	*	*	*	*	*	*	*	*	93
       0	*	*	*	*	*	*	1000	0	0	

G 94   *	*	*	*	*	0	*	*	*	*	*	*	*	*	*	*	*	*	*	*	94
       0	*	*	*	*	*	*	1000	0	0	

N 95   *	*	*	*	*	*	*	*	*	*	*	0	*	*	*	*	*	*	*	*	95
       0	*	*	*	*	*	*	1000	0	0	

E 96   *	*	*	0	*	*	*	*	*	*	*	*	*	*	*	*	*	*	*	*	96
       0	*	*	*	*	*	*	1000	0	0	

Y 97   *	*	*	*	*	*	*	*	*	*	*	*	*	*	*	*	*	*	*	0	97
       0	*	*	*	*	*	*	1000	0	0	

S 98   *	*	*	*	*	*	*	*	*	*	*	*	*	*	*	0	*	*	*	*	98
       0	*	*	*	*	*	*	1000	0	0	

H 99   *	*	*	*	*	*	0	*	*	*	*	*	*	*	*	*	*	*	*	*	99
       0	*	*	*	*	*	*	1000	0	0	

T 100  *	*	*	*	*	*	*	*	*	*	*	*	*	*	*	*	0	*	*	*	100
       0	*	*	*	*	*	*	1000	0	0	

N 101  *	*	*	*	*	*	*	*	*	*	*	0	*	*	*	*	*	*	*	*	101
       0	*	*	*	*	*	*	1000	0	0	

A 102  0	*	*	*	*	*	*	*	*	*	*	*	*	*	*	*	*	*	*	*	102
       0	*	*	*	*	*	*	1000	0	0	

V 103  *	*	*	*	*	*	*	*	*	*	*	*	*	*	*	*	*	0	*	*	103
       0	*	*	*	*	*	*	1000	0	0	

I 104  *	*	*	*	*	*	*	0	*	*	*	*	*	*	*	*	*	*	*	*	104
       0	*	*	*	*	*	*	1000	0	0	

V 105  *	*	*	*	*	*	*	*	*	*	*	*	*	*	*	*	*	0	*	*	105
       0	*	*	*	*	*	*	1000	0	0	

V 106  *	*	*	*	*	*	*	*	*	*	*	*	*	*	*	*	*	0	*	*	106
       0	*	*	*	*	*	*	1000	0	0	

A 107  0	*	*	*	*	*	*	*	*	*	*	*	*	*	*	*	*	*	*	*	107
       0	*	*	*	*	*	*	1000	0	0	

I 108  *	*	*	*	*	*	*	0	*	*	*	*	*	*	*	*	*	*	*	*	108
       0	*	*	*	*	*	*	1000	0	0	

V 109  *	*	*	*	*	*	*	*	*	*	*	*	*	*	*	*	*	0	*	*	109
       0	*	*	*	*	*	*	1000	0	0	

I 110  *	*	*	*	*	*	*	0	*	*	*	*	*	*	*	*	*	*	*	*	110
       0	*	*	*	*	*	*	1000	0	0	

D 111  *	*	0	*	*	*	*	*	*	*	*	*	*	*	*	*	*	*	*	*	111
       0	*	*	*	*	*	*	1000	0	0	

V 112  *	*	*	*	*	*	*	*	*	*	*	*	*	*	*	*	*	0	*	*	112
       0	*	*	*	*	*	*	1000	0	0	

D 113  *	*	0	*	*	*	*	*	*	*	*	*	*	*	*	*	*	*	*	*	113
       0	*	*	*	*	*	*	1000	0	0	

V 114  *	*	*	*	*	*	*	*	*	*	*	*	*	*	*	*	*	0	*	*	114
       0	*	*	*	*	*	*	1000	0	0	

T 115  *	*	*	*	*	*	*	*	*	*	*	*	*	*	*	*	0	*	*	*	115
       0	*	*	*	*	*	*	1000	0	0	

V 116  *	*	*	*	*	*	*	*	*	*	*	*	*	*	*	*	*	0	*	*	116
       0	*	*	*	*	*	*	1000	0	0	

H 117  *	*	*	*	*	*	0	*	*	*	*	*	*	*	*	*	*	*	*	*	117
       0	*	*	*	*	*	*	1000	0	0	

H 118  *	*	*	*	*	*	0	*	*	*	*	*	*	*	*	*	*	*	*	*	118
       0	*	*	*	*	*	*	1000	0	0	

E 119  *	*	*	0	*	*	*	*	*	*	*	*	*	*	*	*	*	*	*	*	119
       0	*	*	*	*	*	*	1000	0	0	

M 120  *	*	*	*	*	*	*	*	*	*	0	*	*	*	*	*	*	*	*	*	120
       0	*	*	*	*	*	*	1000	0	0	

N 121  *	*	*	*	*	*	*	*	*	*	*	0	*	*	*	*	*	*	*	*	121
       0	*	*	*	*	*	*	1000	0	0	

L 122  *	*	*	*	*	*	*	*	*	0	*	*	*	*	*	*	*	*	*	*	122
       0	*	*	*	*	*	*	1000	0	0	

A 123  0	*	*	*	*	*	*	*	*	*	*	*	*	*	*	*	*	*	*	*	123
       0	*	*	*	*	*	*	1000	0	0	

G 124  *	*	*	*	*	0	*	*	*	*	*	*	*	*	*	*	*	*	*	*	124
       0	*	*	*	*	*	*	1000	0	0	

V 125  *	*	*	*	*	*	*	*	*	*	*	*	*	*	*	*	*	0	*	*	125
       0	*	*	*	*	*	*	1000	0	0	

T 126  *	*	*	*	*	*	*	*	*	*	*	*	*	*	*	*	0	*	*	*	126
       0	*	*	0	*	*	*	1000	0	0	

//
```
