## Supporting Information File 6 for "A novel uncultured marine cyanophage lineage with lysogenic potential linked to a putative marine *Synechococcus* ‘relic’ prophage": seq_47

```
HHsearch 1.5
NAME  DDPGMHMA_00047 hypothetical protein
FAM   
FILE  tmprrYdek
COM   /opt/appli/virfam/lib/hhsearch/hhmake2 -i /tmp/tmprrYdek.a3m -seq 10 -id 90 
DATE  Mon Jan 15 23:33:17 2018
LENG  148 match states, 148 columns in multiple alignment
FILT  53 out of 60 sequences passed filter (-id 90 -cov 0 -qid 0 -qsc -20.00 -diff 100)
NEFF  6.1 
SEQ
>ss_pred PSIPRED predicted secondary structure
CCCCEEEEEEEECCEEEEEEEEECCCHHHHHHHHHHHCCCHHHHHHHHHCCCEEECCCCCCCCCCCCCCCCCCCCCHHHHHHHHHCCCCCCHHHHHHHHC
CCCCCCCCCCCCCCCCCCCCCCCCCCEEEEEECCCCEEEEECCCCCCC
>ss_conf PSIPRED confidence values
9742047898629889999852126323316899874389879899983698456264458764332124332310035565430145533002444422
477842111000221023344668756899864995788522446789
>Consensus
MxTrsxIxvxxxdxxvxxiYxhxDGYpexxGxxLxxxyxxxxxvxxLixxgdlsxlxxxxxxxxxxxxxxxxxxxxdxxxxxxxxxxxxxxxxyxxxxxx
xxxdxxexxxxxxxxxxxxxxxxdxExxYvxxxdxxWxxxxxxxxxdx
>DDPGMHMA_00047 hypothetical protein
MATRSAIGYRKLDGSVRAVYCHWDGSPKHQLPILKKHYNGIRKVQALIKPGSMSALRTRSTWEDSPLIQDANGYTRDPEGYLMHVNDRDPQPLYHVERCG
MGPDYAEAPVTSHWPRNEWFHSHDCEYVYIFEPDKTWTVLSSRDSFDD
>gi|227891915|ref|ZP_04009720.1|(1-158:181) hypothetical protein HMPREF0545_1414 [Lactobacillus salivarius ATCC 11741]   gi|227866249|gb|EEJ73670.1| hypothetical protein HMPREF0545_1414 [Lactobacillus salivarius ATCC 11741]  E=2e-23 s/c=0.70 id=24% cov=100%
MSTNAMI-FKMDNNKVRGIYCHWDGYPDYVGAILRDSYQKPSKVDSLINLGEISSLGDEISVHPFVKKYGFEYSMSVEYKRLSEYEKQALNSELQEHTLA
YHRDRGEDlkimemtvEEFSNKLKNDNFPYSGPVYLYLMKANKlnqYEWVYSELEFFDE
>gi|421877593|ref|ZP_16309137.1|(1-160:173) PcfL [Leuconostoc citreum LBAE C10]   gi|421879851|ref|ZP_16311305.1| PcfL [Leuconostoc citreum LBAE C11]   gi|372556607|emb|CCF25257.1| PcfL [Leuconostoc citreum LBAE C10]   gi|390446256|emb|CCF27425.1| PcfL [Leuconostoc citreum LBAE C11]  E=6e-22 s/c=0.66 id=21% cov=100%
MSTRTAIFKEQVDGTFQGIYCQSDGYIEGVGAMLYNYYQDTEKVQRLIDyGKALSNVGISEKVRIIEYANRPNIYNEDgiikycfavndfPEKFVANDLE
QIRTFNYLTLKDNDVIDGYQQNIDGKDTFVPYRGSDNNGFLYVQKQSGQWLVSTMKRNDD-
>gi|298251037|ref|ZP_06974841.1|(1-134:151) hypothetical protein Krac_3790 [Ktedonobacter racemifer DSM 44963]   gi|297549041|gb|EFH82908.1| hypothetical protein Krac_3790 [Ktedonobacter racemifer DSM 44963]  E=6e-21 s/c=0.77 id=22% cov=91%
MSTPACIALTHQT-SVHFVYLSQDGYPAYAGQILLQHYNTLEHVEQLLTGGNLYRLEPVLGDAHDFFEAQNDAEMRQKTQTWCQFKLRD-----YDRR--
WSQPTDEQAQELGSLLLLLNQQQQTPWTYVFRA-GQWYLYSSR-----
>gi|423319172|ref|ZP_17297048.1|(1-122:184) hypothetical protein HMPREF9250_00238 [Lactobacillus crispatus FB049-03]   gi|423320579|ref|ZP_17298451.1| hypothetical protein HMPREF9249_00451 [Lactobacillus crispatus FB077-07]   gi|405590360|gb|EKB63892.1| hypothetical protein HMPREF9250_00238 [Lactobacillus crispatus FB049-03]   gi|405604862|gb|EKB77968.1| hypothetical protein HMPREF9249_00451 [Lactobacillus crispatus FB077-07]  E=3e-19 s/c=0.80 id=24% cov=82%
MSTRSNVSILNPNGSVTTQYFHMDGGLTFTGQNLLDNYRTLDDAKKLIETGN---------YNDNHIPENPTAATKLMDEYNSNGQRiDDPVRKQYHDLS
AMINDISKNDGK--------YLNSDVEYHYLFSPSAEGN----------
>gi|409350325|ref|ZP_11233485.1|(5-115:132) Putative uncharacterized protein [Lactobacillus equicursoris CIP 110162]   gi|407877491|emb|CCK85543.1| Putative uncharacterized protein [Lactobacillus equicursoris CIP 110162]  E=2e-10 s/c=0.62 id=19% cov=76%
---QSMIAVQEKDNTITSLLLDRDGELAKAGKTLLDHYQDYERVLSLVNLGDLKTLGDS--------PEKSYAYARDGHDDLIKENYPDIE---------
-VFDRATDFQDDYLDYCYLYCKFEGEFMWLVR----------------
>gi|400602566|gb|EJP70168.1|(1-164:237) hypothetical protein BBA_01037 [Beauveria bassiana ARSEF 2860]   E=3e-06 s/c=0.33 id=22% cov=93%
MGTRHLIVVVLNGHWYIAQYGQWDGYPEVVGMRLVQLLSSPGLVSDLRTGlahtyvpaddAEMERLWHDADEARQILDHQPTFDRNTGEMRMSEYAhwRA
DPLARYTPELLDMlpslHRDTSAAVLVLAarataerplPVCLEPEFANDglsCEWAYVVDLDAE------------
>gi|410493126|ref|YP_006908192.1|(1-126:127) hypothetical protein [Campylobacter phage CP30A]   gi|404057185|gb|AFR52442.1| hypothetical protein [Campylobacter phage CP30A]  E=9e-05 s/c=0.39 id=17% cov=77%
MTNRCFIGILESNNNVKYSFCMYDGNIELAGRILLQNYNYNKLCELLNIGKDIRFLSNRIDSCNFFEYEHNYNHDvrmnletfknvvfDDHYCDIKYIYL
FKDGKYYFADRNNY-KNLLENALEDFI----------------------------------
#
NULL   3706	5728	4211	4064	4839	3729	4763	4308	4069	3323	5509	4640	4464	4937	4285	4423	3815	3783	6325	4665	
HMM    A	C	D	E	F	G	H	I	K	L	M	N	P	Q	R	S	T	V	W	Y	
       M->M	M->I	M->D	I->M	I->I	D->M	D->D	Neff	Neff_I	Neff_D
       0	*	*	0	*	0	*	*	*	*	
M 1    *	*	*	*	*	*	*	*	*	*	0	*	*	*	*	*	*	*	*	*	1
       0	*	*	*	*	*	*	6514	0	0	

A 2    2336	*	*	*	*	1336	*	*	*	*	*	*	*	*	*	1732	3254	*	*	*	2
       0	*	*	*	*	*	*	6514	0	0	

T 3    5691	*	*	*	*	*	*	5416	*	*	*	4946	*	*	*	*	185	4462	*	*	3
       0	*	*	*	*	*	*	6226	0	0	

R 4    *	*	*	5798	*	5285	4742	*	5580	*	*	3085	4245	4722	686	3879	*	*	*	*	4
       0	*	*	*	*	*	*	6244	0	0	

S 5    2433	3825	*	*	5285	5115	2843	*	*	*	*	5150	5705	*	*	1194	3919	*	*	*	5
       0	*	*	*	*	*	*	6244	0	0	

A 6    3089	4245	5533	*	3802	*	*	*	*	1738	4146	4207	*	*	2597	5376	3522	6077	6128	5605	6
       0	*	*	*	*	*	*	6244	0	0	

I 7    *	*	*	*	6301	*	*	178	*	*	*	*	*	*	*	*	5587	3596	*	*	7
       130	*	3533	*	*	*	*	6244	0	0	

G 8    1761	2575	*	*	3382	1977	*	*	*	*	*	5779	*	*	*	3060	*	4349	*	*	8
       0	*	*	*	*	0	*	6000	0	1468	

Y 9    *	*	*	*	3647	*	*	2090	3551	2747	6128	*	*	*	5115	*	5285	1522	*	4874	9
       0	*	*	*	*	*	*	6244	0	0	

R 10   3719	*	*	2948	3197	*	*	5523	3125	3279	5239	*	*	3051	4780	*	4313	3082	3814	5439	10
       29	*	5652	*	*	*	*	6244	0	0	

K 11   *	4460	*	3425	5538	*	4307	*	4491	2556	5668	3900	*	2632	5674	*	3268	6044	4508	2792	11
       53	*	4782	*	*	0	*	6225	0	1000	

L 12   4358	*	3604	2862	*	4484	*	*	1904	5403	*	3526	4826	4283	3772	4441	4763	5632	*	4436	12
       49	5536	6382	2000	415	0	*	6204	1000	1097	

D 13   *	*	1293	5596	*	2277	*	*	4381	*	*	2068	*	*	*	4265	5243	*	*	*	13
       61	*	4595	*	*	0	*	6246	0	1000	

G 14   *	*	4853	4436	*	1134	5290	5450	2628	5541	*	2900	*	*	3351	*	*	*	*	*	14
       19	6265	*	0	*	0	*	6172	1000	1213	

S 15   *	*	*	5239	3201	4797	5376	*	3451	*	5439	3254	*	6433	*	2437	2395	4783	3080	4491	15
       42	*	5115	*	*	*	*	6244	0	0	

V 16   4235	*	*	*	2676	*	*	2751	4456	*	5219	*	*	*	*	*	*	1443	*	2310	16
       0	*	*	*	*	0	*	6190	0	1055	

R 17   *	*	*	*	*	5285	3893	3269	3011	3171	*	*	*	3910	2938	4396	3260	2188	*	*	17
       38	5248	*	0	*	*	*	6244	1027	0	

A 18   1505	*	6128	*	3626	2508	*	*	*	*	5285	*	*	*	*	2232	3646	*	5239	4980	18
       21	6128	*	0	*	*	*	6244	1000	0	

V 19   *	*	*	*	*	*	*	1516	4543	4722	*	*	*	1867	5115	4277	5239	2407	*	*	19
       0	*	*	*	*	*	*	6244	0	0	

Y 20   *	*	*	6049	4980	*	*	*	4755	5700	*	*	*	*	*	*	5580	5745	*	222	20
       0	*	*	*	*	*	*	6244	0	0	

C 21   5420	1468	*	*	5532	2428	3012	*	*	3562	*	4797	*	*	*	*	4470	3375	*	5533	21
       0	*	*	*	*	*	*	6244	0	0	

H 22   4262	*	4722	*	*	*	986	*	*	*	4980	4327	*	1880	*	5252	*	*	*	5285	22
       0	*	*	*	*	*	*	6244	0	0	

W 23   5285	4652	*	*	2458	*	5745	*	*	4486	4533	*	5609	5252	5700	4738	*	*	1356	2718	23
       0	*	*	*	*	*	*	6244	0	0	

D 24   *	*	185	3728	*	*	5439	*	*	*	*	*	*	*	5536	*	*	*	*	*	24
       0	*	*	*	*	*	*	6244	0	0	

G 25   *	*	*	*	*	42	*	*	*	*	*	*	*	*	*	5115	*	*	*	*	25
       35	5376	*	1000	1000	*	*	6244	1008	0	

S 26   *	5701	4194	3969	5798	5532	*	*	*	*	*	4230	*	*	*	5468	*	*	5376	468	26
       0	*	*	*	*	*	*	6244	0	0	

P 27   *	*	*	*	*	*	*	3353	*	1941	*	*	864	*	*	4797	5376	6128	*	5816	27
       0	*	*	*	*	*	*	6244	0	0	

K 28   3488	*	4904	1116	*	5376	*	*	4760	4797	*	5239	*	4351	*	2542	3796	*	*	*	28
       0	*	*	*	*	*	*	6244	0	0	

H 29   *	*	*	*	4533	1145	4557	*	5700	4980	*	5580	*	*	*	5605	5745	4439	2773	2656	29
       88	5420	4797	0	*	*	*	6244	1000	0	

Q 30   3027	*	*	*	*	*	*	*	*	2970	*	3254	*	2070	*	5495	3275	1830	*	*	30
       0	*	*	*	*	*	0	6204	0	1097	

L 31   5310	*	*	*	*	72	*	*	*	5403	*	*	*	*	*	*	*	*	*	*	31
       0	*	*	*	*	0	*	6204	0	1097	

P 32   2650	5248	*	4674	*	*	*	6077	4512	3689	3900	4953	4094	3520	2074	4755	*	3564	*	4845	32
       0	*	*	*	*	*	*	6244	0	0	

I 33   *	*	3508	6080	*	5402	*	1580	3012	4262	4443	5532	*	4893	4470	5115	2743	4698	*	*	33
       0	*	*	*	*	*	*	6244	0	0	

L 34   *	*	*	*	*	*	*	2456	*	337	*	*	*	*	*	*	*	5248	*	*	34
       0	*	*	*	*	*	*	6244	0	0	

K 35   *	*	*	5745	4330	*	4486	4810	3813	1400	*	3598	*	*	5157	*	3086	3345	5115	4454	35
       0	*	*	*	*	*	*	6244	0	0	

K 36   *	*	2958	2296	*	*	*	*	2562	*	*	2493	*	2786	3779	4755	3925	*	*	*	36
       0	*	*	*	*	*	*	6244	0	0	

H 37   4755	*	5589	*	1913	5580	1668	*	5412	4439	*	2789	*	6333	*	4636	*	*	*	3755	37
       0	*	*	*	*	*	*	6244	0	0	

Y 38   *	*	*	*	3563	*	*	5043	*	2140	*	*	*	*	*	*	*	5248	*	662	38
       42	*	5115	*	*	*	*	6244	0	0	

N 39   3565	*	4635	*	*	*	*	*	4022	5219	*	1748	6137	2701	3761	3072	3255	5399	*	*	39
       0	*	*	*	*	*	0	6190	0	1055	

G 40   6038	*	2024	6380	5939	4400	*	*	4940	*	*	4938	*	*	5470	2298	2124	3416	*	4349	40
       0	*	*	*	*	*	0	6190	0	1055	

I 41   3799	*	4889	3063	4661	4420	*	5433	3987	2751	*	4217	2207	4759	4372	*	5619	5788	*	4066	41
       0	*	*	*	*	*	0	6190	0	1055	

R 42   3885	*	3254	1814	5367	2806	*	5206	2597	*	*	4758	*	4420	3878	4977	*	*	*	*	42
       0	*	*	*	*	*	0	6190	0	1055	

K 43   5077	*	4129	5348	*	*	5220	5563	1645	3110	5206	2417	*	3103	5667	4197	*	*	*	*	43
       35	*	5367	*	*	*	0	6190	0	1055	

V 44   2238	4897	*	*	*	*	*	2258	*	4353	*	*	*	*	*	*	5550	1074	*	*	44
       0	*	*	*	*	1202	823	6151	0	1204	

Q 45   4295	*	3374	2131	*	*	*	6286	2590	4256	*	3557	*	3453	2890	4101	5399	*	*	*	45
       0	*	*	*	*	*	0	6190	0	1055	

A 46   2513	*	3748	2261	*	*	*	*	2155	4199	*	4111	*	5220	2852	4664	*	*	*	*	46
       0	*	*	*	*	*	0	6190	0	1055	

L 47   *	*	*	*	*	*	*	*	*	39	*	*	*	*	*	*	*	5216	*	*	47
       0	*	*	*	*	*	0	6190	0	1055	

I 48   5788	*	*	*	4511	*	*	1164	2588	3168	*	4941	*	*	4400	*	5399	3175	*	*	48
       0	*	*	*	*	*	0	6190	0	1055	

K 49   2201	*	2467	3164	*	*	*	3732	3281	5619	6266	3429	*	4852	*	3734	3720	*	*	*	49
       53	5619	5999	0	*	0	*	6190	1055	1055	

P 50   5276	*	*	*	*	1325	3308	*	4550	2212	4429	5707	5533	3246	*	*	5456	*	*	*	50
       291	4292	2927	2404	302	0	*	6556	1183	1000	

G 51   4960	*	*	*	*	547	*	*	2695	3213	*	*	*	*	*	5560	*	*	*	*	51
       91	*	4027	*	*	*	0	6087	0	1681	

S 52   4564	5414	1176	2774	*	3599	*	*	*	*	*	3039	*	*	5423	3085	*	*	*	*	52
       246	4119	3331	0	*	483	1814	5970	1161	1996	

M 53   4395	5214	*	*	*	*	5627	1631	*	1362	2501	*	*	*	*	*	5902	*	*	*	53
       0	*	*	*	*	974	1027	6031	0	1817	

S 54   *	*	5321	2796	5707	5170	5040	4659	4003	*	*	5878	*	*	3058	1158	5558	*	*	4466	54
       25	*	5867	*	*	*	0	6125	0	1342	

A 55   4663	3247	*	5678	3263	*	3568	3944	5443	5584	5389	3801	*	5933	3674	2245	4776	3314	*	*	55
       0	*	*	*	*	2498	281	6123	0	1442	

L 56   *	3452	*	*	*	5040	*	2115	*	906	*	*	*	*	*	*	*	3137	*	*	56
       24	*	5945	*	*	1767	502	6125	0	1342	

R 57   6265	*	3835	3738	5314	1414	*	*	3285	5430	*	5673	*	*	4025	4171	*	*	3669	3315	57
       68	*	4451	*	*	*	0	6149	0	1355	

T 58   3709	*	3309	2350	4355	*	5162	4579	4536	5566	*	3829	3035	3836	5427	4222	4273	5180	*	5317	58
       61	*	4585	*	*	2708	240	6403	0	1609	

R 59   *	5398	3370	3370	*	5410	5358	4300	3152	4337	*	3793	3066	5910	3097	4046	4175	3622	*	*	59
       114	*	3722	*	*	*	0	6061	0	1805	

S 60   5109	3780	4712	3538	*	*	*	2258	*	3668	4894	*	*	*	*	2793	1885	5456	*	6069	60
       0	*	*	*	*	3242	161	5994	0	2303	

T 61   5401	*	1777	3592	*	2537	*	4281	2919	*	*	3534	*	*	6166	4173	4305	6186	*	5281	61
       35	*	5366	*	*	2001	415	6342	0	2162	

W 62   *	5172	4324	1537	*	*	5255	*	3085	5069	5035	*	4590	4724	*	4749	*	2976	3280	5224	62
       52	4833	*	3322	152	2730	236	6447	1000	2020	

E 63   3370	4792	2636	2076	*	6209	5334	*	3426	5131	*	4022	3088	5295	5292	*	4171	5410	*	*	63
       60	5346	5966	3170	170	2636	253	6474	1000	1855	

D 64   3676	*	2648	4236	*	*	3478	4459	5341	2885	*	3409	3414	*	5136	3726	5361	4233	*	4490	64
       0	*	*	*	*	*	0	6467	0	1818	

S 65   5214	*	2793	3595	3468	3074	*	3015	5294	*	*	2978	*	5136	4397	2819	5661	*	*	5421	65
       27	5762	*	1585	585	2740	234	6467	1000	1818	

P 66   2873	5426	6229	1873	3111	5174	2817	5169	*	*	*	*	3938	*	4405	*	5624	4564	*	3927	66
       86	5168	5046	3585	126	*	0	6504	1029	1681	

L 67   *	*	5389	4794	2593	*	*	2258	4367	3562	*	4375	*	4662	*	5194	2895	3971	4210	3947	67
       0	*	*	*	*	1402	686	6493	0	1924	

I 68   4058	*	3552	3473	5309	5428	3568	2585	4002	4411	5386	6101	3623	5110	*	*	*	4183	4282	3311	68
       41	*	5160	*	*	*	0	6551	0	1535	

Q 69   3803	*	*	1822	*	3301	4400	*	2710	*	5309	4496	*	2953	3725	*	*	*	*	3845	69
       74	5462	5190	1585	585	2388	306	6487	1000	1688	

D 70   *	*	2554	3039	5163	3946	3314	*	3209	5127	*	3419	*	3878	3812	4257	4309	5366	5784	*	70
       22	*	6073	*	*	*	0	6503	0	1678	

A 71   4218	3528	*	3460	3999	4541	*	4237	5080	5351	*	4037	2254	*	4257	3828	3930	3363	*	*	71
       107	4353	5477	3262	159	2807	223	6504	1130	1765	

N 72   4184	*	3268	2790	5420	5165	5762	*	*	5151	*	2590	*	3731	*	4077	4183	3051	5409	3337	72
       126	4361	4837	1424	673	2695	242	6478	1151	1811	

G 73   1772	5311	4115	2855	3597	3303	5384	5298	4578	5399	*	3513	5406	*	*	5377	*	*	*	4265	73
       21	*	6098	*	*	*	0	6504	0	1931	

Y 74   5185	*	3731	5160	4548	3116	4779	5267	*	2997	5292	*	*	*	*	4364	5179	5103	3095	1859	74
       0	*	*	*	*	*	0	6489	0	2054	

T 75   2925	*	2429	3096	*	5704	4429	*	4526	4688	4258	3575	*	*	3526	4982	3737	3864	*	5669	75
       113	4779	4680	3700	115	2775	228	6489	1042	2054	

R 76   3776	*	3431	3358	5690	4194	*	*	5165	*	*	5025	5099	*	1416	3447	3202	*	*	*	76
       0	*	*	*	*	*	0	6495	0	2150	

D 77   2852	*	1334	3235	5275	*	*	5254	*	4403	*	3967	*	5163	5357	5282	4052	4130	*	*	77
       39	5222	*	3585	126	*	0	6495	1055	2150	

P 78   4190	*	*	5322	*	2875	4003	*	3897	5080	5165	5021	2718	*	2506	4338	5099	4960	*	2973	78
       88	4655	5690	3374	146	3116	177	6495	1085	2150	

E 79   *	*	4238	2144	4618	3757	5223	*	5316	3247	4654	5079	5149	5706	5902	5367	5141	*	5342	2070	79
       67	5367	5572	1000	1000	*	0	6507	1000	2129	

G 80   2718	4780	3584	2658	*	3572	*	*	3231	*	3623	5561	5332	4157	4601	3707	*	4233	*	5324	80
       26	*	5834	*	*	3547	129	6489	0	2240	

Y 81   4587	*	1916	4156	4228	3895	5330	5171	4071	*	4617	*	*	5482	2864	5011	5104	*	5125	3114	81
       0	*	*	*	*	*	0	6513	0	2210	

L 82   *	5319	4213	*	4072	3898	*	3502	4217	1750	3635	3635	5322	*	4965	5125	5694	5207	5104	4919	82
       33	5482	*	1000	1000	3421	141	6513	1000	2210	

M 83   2689	5143	*	3189	*	5713	*	5206	2840	*	4268	4060	*	5491	5362	1963	4134	5172	*	5524	83
       36	5335	*	2000	415	2222	348	6527	1038	2093	

H 84   *	*	4388	2408	*	4496	3343	3566	3035	*	5589	2960	*	3065	5077	*	*	5270	*	3471	84
       0	*	*	*	*	*	0	6587	0	1843	

V 85   *	*	5176	3034	3743	4101	5545	2746	*	3190	*	*	5156	*	*	3306	5566	3242	4383	2906	85
       0	*	*	*	*	2725	237	6535	0	1843	

N 86   5087	*	3651	2391	5457	4663	*	4252	3758	3036	*	3012	4962	4329	5273	4357	*	5794	*	3453	86
       84	4145	*	1000	1000	1647	555	6578	1157	1701	

D 87   *	*	3455	3676	*	4266	5600	3907	2890	3140	3841	3745	3721	3610	3351	*	*	*	*	4547	87
       39	5211	*	0	*	2685	244	6576	1034	1440	

R 88   4198	*	2058	3095	2355	5046	*	*	4621	4572	*	5221	5358	3962	2792	5636	*	*	*	*	88
       39	5244	*	2585	263	*	0	6573	1000	1352	

D 89   5500	*	2305	5125	*	4680	5268	2423	3406	*	*	*	4358	6013	5617	2953	3048	4632	*	5250	89
       41	*	5167	*	*	*	0	6573	0	1352	

P 90   4303	*	4829	2467	3499	4321	*	4446	*	3162	5615	4385	2214	4461	4204	4693	*	*	*	6056	90
       0	*	*	*	*	2469	287	6508	0	1545	

Q 91   3948	*	4427	2990	*	2970	*	*	2797	5090	*	3140	*	3014	6061	3489	5257	4461	*	4345	91
       119	4220	5296	2523	276	2059	396	6511	1176	1424	

P 92   3854	5454	*	3763	5242	4700	5232	*	3555	*	*	*	1639	3286	2397	4491	*	*	*	*	92
       0	*	*	*	*	*	0	6458	0	1450	

L 93   *	*	4342	2291	*	5697	*	4332	5182	2400	*	4247	5443	4024	3683	3514	4267	6118	4175	4791	93
       0	*	*	*	*	2574	265	6458	0	1450	

Y 94   3896	*	*	*	4301	*	5236	*	5212	3865	5574	4321	*	5207	4129	4928	*	*	*	806	94
       28	*	5712	*	*	575	1604	6456	0	1353	

H 95   *	*	5100	4622	3226	5400	4131	3484	*	5233	*	5226	3958	4525	4332	4536	5174	5354	4219	1769	95
       105	*	3838	*	*	*	0	6504	0	1177	

V 96   3929	5164	3509	5308	4875	5475	3291	*	*	5274	*	*	5064	*	3658	1547	3783	5106	*	4168	96
       0	*	*	*	*	2337	318	6362	0	1691	

E 97   5018	*	2246	2806	5092	*	3167	*	3561	2507	*	4999	*	4557	4031	5140	*	4300	*	*	97
       50	4879	*	2322	322	1022	978	6396	1055	1532	

R 98   3907	*	*	4934	*	*	*	5322	5124	3566	4189	5106	*	*	1297	4353	2350	*	*	5226	98
       86	*	4113	*	*	*	0	6447	0	1206	

C 99   *	3413	4053	4711	3147	2274	*	*	5483	2360	*	3500	*	5099	3302	5023	*	5552	*	*	99
       81	4191	*	3149	173	*	0	6350	1127	1536	

G 100  1834	*	3146	2370	*	5001	*	5101	*	3264	5775	3812	*	6114	*	4046	*	*	*	3574	100
       25	*	5871	*	*	1778	497	6350	0	1536	

M 101  4196	4882	1999	*	*	4310	*	3988	5039	*	3401	5909	*	*	5277	3372	*	*	3983	2181	101
       190	4157	3897	3157	172	1906	448	6562	1139	1464	

G 102  3641	3204	*	*	*	1900	2961	3082	*	4836	4912	*	*	*	3418	3862	*	3912	*	*	102
       77	4265	*	3897	100	2055	397	6291	1103	1599	

P 103  5310	*	4183	4308	4959	4894	*	3900	4804	3119	*	5006	2623	4670	2327	5072	3439	4989	*	*	103
       0	*	*	*	*	2186	358	6347	0	1426	

D 104  5392	*	1167	4104	*	4149	*	*	4964	*	*	3856	2591	*	*	3115	*	4888	*	*	104
       74	5122	5532	1585	585	1857	466	6323	1002	1304	

Y 105  *	*	*	*	*	2802	*	2027	4818	4736	*	4894	*	5108	1582	4795	3832	*	*	4826	105
       0	*	*	*	*	*	0	6328	0	1345	

A 106  2152	*	4679	4166	*	3093	*	3856	*	2555	*	*	*	5420	*	3097	4795	4910	4009	4262	106
       0	*	*	*	*	597	1562	6328	0	1345	

E 107  2391	*	4305	1240	*	*	*	*	4294	*	*	4932	*	4026	*	3725	3127	*	*	*	107
       40	5194	*	2322	322	*	0	6366	1000	1026	

A 108  2398	*	2798	2117	*	5612	5687	5416	4876	*	*	2874	5220	3063	*	*	4163	*	*	*	108
       131	4041	5249	2521	276	*	0	6366	1218	1026	

P 109  2272	*	3306	3124	5002	4434	*	4935	4493	4923	4269	3524	3455	*	*	3328	5088	5028	*	*	109
       30	5588	*	0	*	*	0	6328	1000	1182	

V 110  3696	*	*	2910	*	5072	*	3028	*	3165	*	*	4006	3272	*	*	2355	2602	*	*	110
       0	*	*	*	*	*	0	6328	0	1182	

T 111  5566	*	2280	2253	3643	5853	*	*	3081	4322	5121	*	*	4126	*	3705	3259	5028	*	*	111
       44	*	5072	*	*	963	1038	6328	0	1182	

S 112  3601	*	2372	2295	*	3028	*	*	3053	2989	5322	*	3991	*	*	3968	*	*	*	*	112
       117	5385	4208	3459	138	*	0	6277	1000	1191	

H 113  4945	*	*	*	2824	3763	3161	2873	3469	*	5127	2993	*	*	*	4055	4786	4139	*	3230	113
       81	4191	*	2634	253	*	0	6164	1117	1492	

W 114  5347	*	4888	*	4655	*	*	3778	3488	2140	*	*	2424	*	*	3698	3292	3649	3882	*	114
       26	*	5788	*	*	*	0	6164	0	1492	

P 115  *	*	2970	3436	*	*	4957	4777	*	2671	4942	*	2560	4058	*	*	3397	2652	*	4715	115
       132	5091	4113	0	*	2333	319	6015	1000	1619	

R 116  4820	4886	*	*	3779	*	3649	3959	2248	4517	*	4719	*	2532	3807	3128	5330	*	*	4714	116
       130	3980	5451	2760	230	*	0	5966	1160	1708	

N 117  *	3568	*	*	5109	4693	*	5002	4892	1464	*	2787	*	*	*	3296	3350	4754	*	4691	117
       0	*	*	*	*	*	0	5956	0	1835	

E 118  5048	*	2369	2474	*	*	4129	*	4739	3069	*	4890	3154	4775	*	2976	*	*	*	3780	118
       104	*	3848	*	*	*	0	5956	0	1835	

W 119  *	*	5152	*	3869	*	*	4799	*	1450	*	2849	3677	5311	2859	*	*	*	4545	3667	119
       90	4796	5363	4700	57	2967	197	5814	1002	2151	

F 120  *	3478	4805	1283	2758	*	*	*	*	5112	*	3567	*	*	3076	*	*	*	*	3575	120
       0	*	*	*	*	3541	130	5934	0	2080	

H 121  5190	4646	*	5254	1294	2599	4628	*	*	3085	4717	*	3446	4458	*	*	*	*	*	*	121
       97	4665	5293	0	*	2114	379	5921	1022	1982	

S 122  1508	*	3457	*	*	5562	*	2745	4028	*	*	4639	*	4450	*	2525	*	5066	*	4787	122
       93	*	3996	*	*	3463	137	5920	0	1858	

H 123  4759	*	3084	*	3783	4852	4604	5535	3696	*	*	1650	*	3640	*	3616	3470	*	*	5192	123
       58	4671	*	1000	1000	1327	734	5825	1043	2039	

D 124  *	*	1384	2161	*	2993	*	*	*	*	*	2477	*	4499	*	5791	5289	*	*	*	124
       663	1441	*	1549	603	1353	716	6044	2445	1588	

C 125  *	1359	*	3154	*	3290	*	4100	*	*	*	3248	3868	*	*	4891	4562	3512	*	*	125
       34	5438	*	1000	1000	0	*	6103	1026	1309	

E 126  *	*	4969	419	*	3332	*	*	*	*	*	*	4679	*	4276	*	*	5061	*	*	126
       0	*	*	*	*	*	*	6256	0	0	

Y 127  *	*	*	*	2237	*	4969	*	*	*	*	*	*	*	*	*	*	*	1494	1319	127
       0	*	*	*	*	*	*	6256	0	0	

V 128  1661	5429	*	*	5420	4781	2966	5062	*	2745	4964	4999	*	*	*	4484	3874	3090	*	*	128
       0	*	*	*	*	*	*	6256	0	0	

Y 129  *	*	*	*	*	*	*	*	*	*	*	*	*	*	*	*	*	*	3953	96	129
       0	*	*	*	*	*	*	6256	0	0	

I 130  4870	3820	*	*	*	*	*	4911	*	1672	*	*	*	*	*	*	*	868	*	*	130
       0	*	*	*	*	*	*	6195	0	0	

F 131  *	*	*	*	1758	*	*	2484	5581	*	4979	*	*	3293	*	*	*	2284	3141	4260	131
       80	*	4215	*	*	*	*	6195	0	0	

E 132  *	*	1301	3714	5443	*	*	*	3548	*	4813	5193	*	4924	2391	3273	5678	*	*	*	132
       192	*	3006	*	*	0	*	6069	0	1157	

P 133  3548	*	*	4748	*	5064	*	4022	*	1229	5123	*	2411	3682	*	4720	*	5233	*	*	133
       130	4744	4358	0	*	0	*	6044	1000	1599	

D 134  *	*	919	*	*	3769	*	*	4541	*	*	2455	*	*	*	2537	*	*	*	*	134
       90	*	4047	*	*	0	*	5901	0	1061	

K 135  3560	*	4721	3592	*	1092	*	*	1953	*	*	3905	*	*	*	*	*	*	*	*	135
       129	3542	*	1791	492	0	*	5778	1225	1179	

T 136  *	*	4950	1280	*	*	*	*	5506	*	*	3133	*	2506	*	*	3431	*	4563	3201	136
       75	4305	*	0	*	*	*	5778	1017	0	

W 137  *	*	*	4244	*	4271	*	*	*	4832	*	*	*	*	*	*	*	*	217	*	137
       0	*	*	*	*	*	*	5129	0	0	

T 138  *	*	4305	*	4000	*	5120	*	3141	2640	*	2876	*	*	*	*	3603	4036	3213	2344	138
       0	*	*	*	*	*	*	5129	0	0	

V 139  4816	1733	*	4223	*	*	*	*	*	3832	*	*	*	*	*	*	*	889	*	*	139
       0	*	*	*	*	*	*	5000	0	0	

L 140  *	*	*	*	4295	*	4121	4068	4549	3532	3502	*	*	*	*	2262	*	*	*	1300	140
       0	*	*	*	*	*	*	5000	0	0	

S 141  4479	*	3630	2127	*	4121	*	3808	*	*	*	2896	*	*	*	2049	2831	*	*	*	141
       0	*	*	*	*	*	*	4450	0	0	

S 142  *	*	*	3578	*	*	*	*	*	*	2029	4475	*	*	*	2446	3275	*	*	1558	142
       0	*	*	*	*	*	*	4286	0	0	

R 143  *	*	*	3337	*	*	2556	*	2012	3301	*	*	*	3347	2242	*	3800	*	*	*	143
       104	*	3843	*	*	*	*	4019	0	0	

D 144  *	*	1509	1709	*	3032	*	*	3516	*	*	*	*	*	2910	*	*	*	*	*	144
       0	*	*	*	*	0	*	3578	0	1000	

S 145  *	*	*	*	2507	*	*	*	*	*	*	2611	*	*	*	1235	2087	*	*	*	145
       0	*	*	*	*	*	*	3201	0	0	

F 146  *	*	2247	*	936	*	*	*	*	*	*	2844	*	*	*	*	*	*	*	2972	146
       0	*	*	*	*	*	*	2963	0	0	

D 147  *	*	0	*	*	*	*	*	*	*	*	*	*	*	*	*	*	*	*	*	147
       0	*	*	*	*	*	*	2963	0	0	

D 148  *	*	1025	976	*	*	*	*	*	*	*	*	*	*	*	*	*	*	*	*	148
       0	*	*	0	*	*	*	2351	0	0	

//
```
