## Supporting Information File 6 for "A novel uncultured marine cyanophage lineage with lysogenic potential linked to a putative marine *Synechococcus* ‘relic’ prophage": seq_49

```
HHsearch 1.5
NAME  DDPGMHMA_00049 hypothetical protein
FAM   
FILE  tmpv7Sr8j
COM   /opt/appli/virfam/lib/hhsearch/hhmake2 -i /tmp/tmpv7Sr8j.a3m -seq 10 -id 90 
DATE  Mon Jan 15 23:34:21 2018
LENG  115 match states, 115 columns in multiple alignment
FILT  1 out of 3 sequences passed filter (-id 90 -cov 0 -qid 0 -qsc -20.00 -diff 100)
NEFF  1.0 
SEQ
>ss_pred PSIPRED predicted secondary structure
CHHHHHHHHHHHHHHHHCCCCCCCCCCCCCCCCEEEEECCCCCEEEEEEEECCCEECCCCCCEEEEEECCCCCCEEEEEEECCCCCCCEEEEECCEEEEE
ECCCCCCCCCCCCCC
>ss_conf PSIPRED confidence values
9158788877643332101365312000157761787317996279998403626300123204665205898506775411789763478407704554
315532144200129
>Consensus
msllrsiaktiavvaaltftqpaygieslksddyrlhcnqgpgtvfavieykgsfigfdrmghvsiartkgdtptivgiwqavpntsdirimsgerqldi
tglnarkcdthwtfn
>DDPGMHMA_00049 hypothetical protein
MSLLRSIAKTIAVVAALTFTQPAYGIESLKSDDYRLHCNQGPGTVFAVIEYKGSFIGFDRMGHVSIARTKGDTPTIVGIWQAVPNTSDIRIMSGERQLDI
TGLNARKCDTHWTFN
#
NULL   3706	5728	4211	4064	4839	3729	4763	4308	4069	3323	5509	4640	4464	4937	4285	4423	3815	3783	6325	4665	
HMM    A	C	D	E	F	G	H	I	K	L	M	N	P	Q	R	S	T	V	W	Y	
       M->M	M->I	M->D	I->M	I->I	D->M	D->D	Neff	Neff_I	Neff_D
       0	*	*	0	*	0	*	*	*	*	
M 1    *	*	*	*	*	*	*	*	*	*	0	*	*	*	*	*	*	*	*	*	1
       0	*	*	*	*	*	*	1000	0	0	

S 2    *	*	*	*	*	*	*	*	*	*	*	*	*	*	*	0	*	*	*	*	2
       0	*	*	*	*	*	*	1000	0	0	

L 3    *	*	*	*	*	*	*	*	*	0	*	*	*	*	*	*	*	*	*	*	3
       0	*	*	*	*	*	*	1000	0	0	

L 4    *	*	*	*	*	*	*	*	*	0	*	*	*	*	*	*	*	*	*	*	4
       0	*	*	*	*	*	*	1000	0	0	

R 5    *	*	*	*	*	*	*	*	*	*	*	*	*	*	0	*	*	*	*	*	5
       0	*	*	*	*	*	*	1000	0	0	

S 6    *	*	*	*	*	*	*	*	*	*	*	*	*	*	*	0	*	*	*	*	6
       0	*	*	*	*	*	*	1000	0	0	

I 7    *	*	*	*	*	*	*	0	*	*	*	*	*	*	*	*	*	*	*	*	7
       0	*	*	*	*	*	*	1000	0	0	

A 8    0	*	*	*	*	*	*	*	*	*	*	*	*	*	*	*	*	*	*	*	8
       0	*	*	*	*	*	*	1000	0	0	

K 9    *	*	*	*	*	*	*	*	0	*	*	*	*	*	*	*	*	*	*	*	9
       0	*	*	*	*	*	*	1000	0	0	

T 10   *	*	*	*	*	*	*	*	*	*	*	*	*	*	*	*	0	*	*	*	10
       0	*	*	*	*	*	*	1000	0	0	

I 11   *	*	*	*	*	*	*	0	*	*	*	*	*	*	*	*	*	*	*	*	11
       0	*	*	*	*	*	*	1000	0	0	

A 12   0	*	*	*	*	*	*	*	*	*	*	*	*	*	*	*	*	*	*	*	12
       0	*	*	*	*	*	*	1000	0	0	

V 13   *	*	*	*	*	*	*	*	*	*	*	*	*	*	*	*	*	0	*	*	13
       0	*	*	*	*	*	*	1000	0	0	

V 14   *	*	*	*	*	*	*	*	*	*	*	*	*	*	*	*	*	0	*	*	14
       0	*	*	*	*	*	*	1000	0	0	

A 15   0	*	*	*	*	*	*	*	*	*	*	*	*	*	*	*	*	*	*	*	15
       0	*	*	*	*	*	*	1000	0	0	

A 16   0	*	*	*	*	*	*	*	*	*	*	*	*	*	*	*	*	*	*	*	16
       0	*	*	*	*	*	*	1000	0	0	

L 17   *	*	*	*	*	*	*	*	*	0	*	*	*	*	*	*	*	*	*	*	17
       0	*	*	*	*	*	*	1000	0	0	

T 18   *	*	*	*	*	*	*	*	*	*	*	*	*	*	*	*	0	*	*	*	18
       0	*	*	*	*	*	*	1000	0	0	

F 19   *	*	*	*	0	*	*	*	*	*	*	*	*	*	*	*	*	*	*	*	19
       0	*	*	*	*	*	*	1000	0	0	

T 20   *	*	*	*	*	*	*	*	*	*	*	*	*	*	*	*	0	*	*	*	20
       0	*	*	*	*	*	*	1000	0	0	

Q 21   *	*	*	*	*	*	*	*	*	*	*	*	*	0	*	*	*	*	*	*	21
       0	*	*	*	*	*	*	1000	0	0	

P 22   *	*	*	*	*	*	*	*	*	*	*	*	0	*	*	*	*	*	*	*	22
       0	*	*	*	*	*	*	1000	0	0	

A 23   0	*	*	*	*	*	*	*	*	*	*	*	*	*	*	*	*	*	*	*	23
       0	*	*	*	*	*	*	1000	0	0	

Y 24   *	*	*	*	*	*	*	*	*	*	*	*	*	*	*	*	*	*	*	0	24
       0	*	*	*	*	*	*	1000	0	0	

G 25   *	*	*	*	*	0	*	*	*	*	*	*	*	*	*	*	*	*	*	*	25
       0	*	*	*	*	*	*	1000	0	0	

I 26   *	*	*	*	*	*	*	0	*	*	*	*	*	*	*	*	*	*	*	*	26
       0	*	*	*	*	*	*	1000	0	0	

E 27   *	*	*	0	*	*	*	*	*	*	*	*	*	*	*	*	*	*	*	*	27
       0	*	*	*	*	*	*	1000	0	0	

S 28   *	*	*	*	*	*	*	*	*	*	*	*	*	*	*	0	*	*	*	*	28
       0	*	*	*	*	*	*	1000	0	0	

L 29   *	*	*	*	*	*	*	*	*	0	*	*	*	*	*	*	*	*	*	*	29
       0	*	*	*	*	*	*	1000	0	0	

K 30   *	*	*	*	*	*	*	*	0	*	*	*	*	*	*	*	*	*	*	*	30
       0	*	*	*	*	*	*	1000	0	0	

S 31   *	*	*	*	*	*	*	*	*	*	*	*	*	*	*	0	*	*	*	*	31
       0	*	*	*	*	*	*	1000	0	0	

D 32   *	*	0	*	*	*	*	*	*	*	*	*	*	*	*	*	*	*	*	*	32
       0	*	*	*	*	*	*	1000	0	0	

D 33   *	*	0	*	*	*	*	*	*	*	*	*	*	*	*	*	*	*	*	*	33
       0	*	*	*	*	*	*	1000	0	0	

Y 34   *	*	*	*	*	*	*	*	*	*	*	*	*	*	*	*	*	*	*	0	34
       0	*	*	*	*	*	*	1000	0	0	

R 35   *	*	*	*	*	*	*	*	*	*	*	*	*	*	0	*	*	*	*	*	35
       0	*	*	*	*	*	*	1000	0	0	

L 36   *	*	*	*	*	*	*	*	*	0	*	*	*	*	*	*	*	*	*	*	36
       0	*	*	*	*	*	*	1000	0	0	

H 37   *	*	*	*	*	*	0	*	*	*	*	*	*	*	*	*	*	*	*	*	37
       0	*	*	*	*	*	*	1000	0	0	

C 38   *	0	*	*	*	*	*	*	*	*	*	*	*	*	*	*	*	*	*	*	38
       0	*	*	*	*	*	*	1000	0	0	

N 39   *	*	*	*	*	*	*	*	*	*	*	0	*	*	*	*	*	*	*	*	39
       0	*	*	*	*	*	*	1000	0	0	

Q 40   *	*	*	*	*	*	*	*	*	*	*	*	*	0	*	*	*	*	*	*	40
       0	*	*	*	*	*	*	1000	0	0	

G 41   *	*	*	*	*	0	*	*	*	*	*	*	*	*	*	*	*	*	*	*	41
       0	*	*	*	*	*	*	1000	0	0	

P 42   *	*	*	*	*	*	*	*	*	*	*	*	0	*	*	*	*	*	*	*	42
       0	*	*	*	*	*	*	1000	0	0	

G 43   *	*	*	*	*	0	*	*	*	*	*	*	*	*	*	*	*	*	*	*	43
       0	*	*	*	*	*	*	1000	0	0	

T 44   *	*	*	*	*	*	*	*	*	*	*	*	*	*	*	*	0	*	*	*	44
       0	*	*	*	*	*	*	1000	0	0	

V 45   *	*	*	*	*	*	*	*	*	*	*	*	*	*	*	*	*	0	*	*	45
       0	*	*	*	*	*	*	1000	0	0	

F 46   *	*	*	*	0	*	*	*	*	*	*	*	*	*	*	*	*	*	*	*	46
       0	*	*	*	*	*	*	1000	0	0	

A 47   0	*	*	*	*	*	*	*	*	*	*	*	*	*	*	*	*	*	*	*	47
       0	*	*	*	*	*	*	1000	0	0	

V 48   *	*	*	*	*	*	*	*	*	*	*	*	*	*	*	*	*	0	*	*	48
       0	*	*	*	*	*	*	1000	0	0	

I 49   *	*	*	*	*	*	*	0	*	*	*	*	*	*	*	*	*	*	*	*	49
       0	*	*	*	*	*	*	1000	0	0	

E 50   *	*	*	0	*	*	*	*	*	*	*	*	*	*	*	*	*	*	*	*	50
       0	*	*	*	*	*	*	1000	0	0	

Y 51   *	*	*	*	*	*	*	*	*	*	*	*	*	*	*	*	*	*	*	0	51
       0	*	*	*	*	*	*	1000	0	0	

K 52   *	*	*	*	*	*	*	*	0	*	*	*	*	*	*	*	*	*	*	*	52
       0	*	*	*	*	*	*	1000	0	0	

G 53   *	*	*	*	*	0	*	*	*	*	*	*	*	*	*	*	*	*	*	*	53
       0	*	*	*	*	*	*	1000	0	0	

S 54   *	*	*	*	*	*	*	*	*	*	*	*	*	*	*	0	*	*	*	*	54
       0	*	*	*	*	*	*	1000	0	0	

F 55   *	*	*	*	0	*	*	*	*	*	*	*	*	*	*	*	*	*	*	*	55
       0	*	*	*	*	*	*	1000	0	0	

I 56   *	*	*	*	*	*	*	0	*	*	*	*	*	*	*	*	*	*	*	*	56
       0	*	*	*	*	*	*	1000	0	0	

G 57   *	*	*	*	*	0	*	*	*	*	*	*	*	*	*	*	*	*	*	*	57
       0	*	*	*	*	*	*	1000	0	0	

F 58   *	*	*	*	0	*	*	*	*	*	*	*	*	*	*	*	*	*	*	*	58
       0	*	*	*	*	*	*	1000	0	0	

D 59   *	*	0	*	*	*	*	*	*	*	*	*	*	*	*	*	*	*	*	*	59
       0	*	*	*	*	*	*	1000	0	0	

R 60   *	*	*	*	*	*	*	*	*	*	*	*	*	*	0	*	*	*	*	*	60
       0	*	*	*	*	*	*	1000	0	0	

M 61   *	*	*	*	*	*	*	*	*	*	0	*	*	*	*	*	*	*	*	*	61
       0	*	*	*	*	*	*	1000	0	0	

G 62   *	*	*	*	*	0	*	*	*	*	*	*	*	*	*	*	*	*	*	*	62
       0	*	*	*	*	*	*	1000	0	0	

H 63   *	*	*	*	*	*	0	*	*	*	*	*	*	*	*	*	*	*	*	*	63
       0	*	*	*	*	*	*	1000	0	0	

V 64   *	*	*	*	*	*	*	*	*	*	*	*	*	*	*	*	*	0	*	*	64
       0	*	*	*	*	*	*	1000	0	0	

S 65   *	*	*	*	*	*	*	*	*	*	*	*	*	*	*	0	*	*	*	*	65
       0	*	*	*	*	*	*	1000	0	0	

I 66   *	*	*	*	*	*	*	0	*	*	*	*	*	*	*	*	*	*	*	*	66
       0	*	*	*	*	*	*	1000	0	0	

A 67   0	*	*	*	*	*	*	*	*	*	*	*	*	*	*	*	*	*	*	*	67
       0	*	*	*	*	*	*	1000	0	0	

R 68   *	*	*	*	*	*	*	*	*	*	*	*	*	*	0	*	*	*	*	*	68
       0	*	*	*	*	*	*	1000	0	0	

T 69   *	*	*	*	*	*	*	*	*	*	*	*	*	*	*	*	0	*	*	*	69
       0	*	*	*	*	*	*	1000	0	0	

K 70   *	*	*	*	*	*	*	*	0	*	*	*	*	*	*	*	*	*	*	*	70
       0	*	*	*	*	*	*	1000	0	0	

G 71   *	*	*	*	*	0	*	*	*	*	*	*	*	*	*	*	*	*	*	*	71
       0	*	*	*	*	*	*	1000	0	0	

D 72   *	*	0	*	*	*	*	*	*	*	*	*	*	*	*	*	*	*	*	*	72
       0	*	*	*	*	*	*	1000	0	0	

T 73   *	*	*	*	*	*	*	*	*	*	*	*	*	*	*	*	0	*	*	*	73
       0	*	*	*	*	*	*	1000	0	0	

P 74   *	*	*	*	*	*	*	*	*	*	*	*	0	*	*	*	*	*	*	*	74
       0	*	*	*	*	*	*	1000	0	0	

T 75   *	*	*	*	*	*	*	*	*	*	*	*	*	*	*	*	0	*	*	*	75
       0	*	*	*	*	*	*	1000	0	0	

I 76   *	*	*	*	*	*	*	0	*	*	*	*	*	*	*	*	*	*	*	*	76
       0	*	*	*	*	*	*	1000	0	0	

V 77   *	*	*	*	*	*	*	*	*	*	*	*	*	*	*	*	*	0	*	*	77
       0	*	*	*	*	*	*	1000	0	0	

G 78   *	*	*	*	*	0	*	*	*	*	*	*	*	*	*	*	*	*	*	*	78
       0	*	*	*	*	*	*	1000	0	0	

I 79   *	*	*	*	*	*	*	0	*	*	*	*	*	*	*	*	*	*	*	*	79
       0	*	*	*	*	*	*	1000	0	0	

W 80   *	*	*	*	*	*	*	*	*	*	*	*	*	*	*	*	*	*	0	*	80
       0	*	*	*	*	*	*	1000	0	0	

Q 81   *	*	*	*	*	*	*	*	*	*	*	*	*	0	*	*	*	*	*	*	81
       0	*	*	*	*	*	*	1000	0	0	

A 82   0	*	*	*	*	*	*	*	*	*	*	*	*	*	*	*	*	*	*	*	82
       0	*	*	*	*	*	*	1000	0	0	

V 83   *	*	*	*	*	*	*	*	*	*	*	*	*	*	*	*	*	0	*	*	83
       0	*	*	*	*	*	*	1000	0	0	

P 84   *	*	*	*	*	*	*	*	*	*	*	*	0	*	*	*	*	*	*	*	84
       0	*	*	*	*	*	*	1000	0	0	

N 85   *	*	*	*	*	*	*	*	*	*	*	0	*	*	*	*	*	*	*	*	85
       0	*	*	*	*	*	*	1000	0	0	

T 86   *	*	*	*	*	*	*	*	*	*	*	*	*	*	*	*	0	*	*	*	86
       0	*	*	*	*	*	*	1000	0	0	

S 87   *	*	*	*	*	*	*	*	*	*	*	*	*	*	*	0	*	*	*	*	87
       0	*	*	*	*	*	*	1000	0	0	

D 88   *	*	0	*	*	*	*	*	*	*	*	*	*	*	*	*	*	*	*	*	88
       0	*	*	*	*	*	*	1000	0	0	

I 89   *	*	*	*	*	*	*	0	*	*	*	*	*	*	*	*	*	*	*	*	89
       0	*	*	*	*	*	*	1000	0	0	

R 90   *	*	*	*	*	*	*	*	*	*	*	*	*	*	0	*	*	*	*	*	90
       0	*	*	*	*	*	*	1000	0	0	

I 91   *	*	*	*	*	*	*	0	*	*	*	*	*	*	*	*	*	*	*	*	91
       0	*	*	*	*	*	*	1000	0	0	

M 92   *	*	*	*	*	*	*	*	*	*	0	*	*	*	*	*	*	*	*	*	92
       0	*	*	*	*	*	*	1000	0	0	

S 93   *	*	*	*	*	*	*	*	*	*	*	*	*	*	*	0	*	*	*	*	93
       0	*	*	*	*	*	*	1000	0	0	

G 94   *	*	*	*	*	0	*	*	*	*	*	*	*	*	*	*	*	*	*	*	94
       0	*	*	*	*	*	*	1000	0	0	

E 95   *	*	*	0	*	*	*	*	*	*	*	*	*	*	*	*	*	*	*	*	95
       0	*	*	*	*	*	*	1000	0	0	

R 96   *	*	*	*	*	*	*	*	*	*	*	*	*	*	0	*	*	*	*	*	96
       0	*	*	*	*	*	*	1000	0	0	

Q 97   *	*	*	*	*	*	*	*	*	*	*	*	*	0	*	*	*	*	*	*	97
       0	*	*	*	*	*	*	1000	0	0	

L 98   *	*	*	*	*	*	*	*	*	0	*	*	*	*	*	*	*	*	*	*	98
       0	*	*	*	*	*	*	1000	0	0	

D 99   *	*	0	*	*	*	*	*	*	*	*	*	*	*	*	*	*	*	*	*	99
       0	*	*	*	*	*	*	1000	0	0	

I 100  *	*	*	*	*	*	*	0	*	*	*	*	*	*	*	*	*	*	*	*	100
       0	*	*	*	*	*	*	1000	0	0	

T 101  *	*	*	*	*	*	*	*	*	*	*	*	*	*	*	*	0	*	*	*	101
       0	*	*	*	*	*	*	1000	0	0	

G 102  *	*	*	*	*	0	*	*	*	*	*	*	*	*	*	*	*	*	*	*	102
       0	*	*	*	*	*	*	1000	0	0	

L 103  *	*	*	*	*	*	*	*	*	0	*	*	*	*	*	*	*	*	*	*	103
       0	*	*	*	*	*	*	1000	0	0	

N 104  *	*	*	*	*	*	*	*	*	*	*	0	*	*	*	*	*	*	*	*	104
       0	*	*	*	*	*	*	1000	0	0	

A 105  0	*	*	*	*	*	*	*	*	*	*	*	*	*	*	*	*	*	*	*	105
       0	*	*	*	*	*	*	1000	0	0	

R 106  *	*	*	*	*	*	*	*	*	*	*	*	*	*	0	*	*	*	*	*	106
       0	*	*	*	*	*	*	1000	0	0	

K 107  *	*	*	*	*	*	*	*	0	*	*	*	*	*	*	*	*	*	*	*	107
       0	*	*	*	*	*	*	1000	0	0	

C 108  *	0	*	*	*	*	*	*	*	*	*	*	*	*	*	*	*	*	*	*	108
       0	*	*	*	*	*	*	1000	0	0	

D 109  *	*	0	*	*	*	*	*	*	*	*	*	*	*	*	*	*	*	*	*	109
       0	*	*	*	*	*	*	1000	0	0	

T 110  *	*	*	*	*	*	*	*	*	*	*	*	*	*	*	*	0	*	*	*	110
       0	*	*	*	*	*	*	1000	0	0	

H 111  *	*	*	*	*	*	0	*	*	*	*	*	*	*	*	*	*	*	*	*	111
       0	*	*	*	*	*	*	1000	0	0	

W 112  *	*	*	*	*	*	*	*	*	*	*	*	*	*	*	*	*	*	0	*	112
       0	*	*	*	*	*	*	1000	0	0	

T 113  *	*	*	*	*	*	*	*	*	*	*	*	*	*	*	*	0	*	*	*	113
       0	*	*	*	*	*	*	1000	0	0	

F 114  *	*	*	*	0	*	*	*	*	*	*	*	*	*	*	*	*	*	*	*	114
       0	*	*	*	*	*	*	1000	0	0	

N 115  *	*	*	*	*	*	*	*	*	*	*	0	*	*	*	*	*	*	*	*	115
       0	*	*	0	*	*	*	1000	0	0	

//
```
