## Supporting Information File 6 for "A novel uncultured marine cyanophage lineage with lysogenic potential linked to a putative marine *Synechococcus* ‘relic’ prophage": seq_50

```
HHsearch 1.5
NAME  DDPGMHMA_00050 hypothetical protein
FAM   
FILE  tmpy3tQju
COM   /opt/appli/virfam/lib/hhsearch/hhmake2 -i /tmp/tmpy3tQju.a3m -seq 10 -id 90 
DATE  Mon Jan 15 23:35:00 2018
LENG  129 match states, 129 columns in multiple alignment
FILT  2 out of 4 sequences passed filter (-id 90 -cov 0 -qid 0 -qsc -20.00 -diff 100)
NEFF  1.3 
SEQ
>ss_pred PSIPRED predicted secondary structure
CCCHHHHHHHHHHCCCHHHHHHHHHHHHHHHHHHHHHHHHHHHHHHHHHCCCCHHHHHHHHEECCCCCCCCCCCHHHHHHHHHHHHHHHCCCHHHCCCCC
CCCCCHHHHHHHHHHHHHCCCCCCCCCCC
>ss_conf PSIPRED confidence values
9832788999973040677876654469999998620056788888764167701333312010687420014434653356656764033001033200
12121466557888876210004311269
>Consensus
mkpgrerfeaymksapkevkeksRKAGsxiLxKxRxVDDAYsAxIxxMYEGxNPAVxxAAxixGGxxPSLRxxxxxMxxGmxxxAxxYxiPAxxAVPKYx
LPAAGxxxAGxxLxxLxxxQQxxxxxxMx
>DDPGMHMA_00050 hypothetical protein
MKPGRERFEAYMKSAPKEVKEKSRKAGSSILEKLRNVDDAYSAKIAQMYEGANPAVQAAAYIVGGASPSLRRAQPDMAEGMIKTALDYGIPAVNAVPKYA
LPAAGTVMAGQALASLVDNQQTNATLDMN
>gi|52551125|gb|AAU84548.1|(4-126:185) hypothetical protein [uncultured organism BAC21E04]   E=1e-37 s/c=1.29 id=50% cov=82%
-----------------------RKAGdffTELLSKAREVDDAYTARINKMYEGSNPAVRTAAVLAGGGHPSLRKGEVEhlvygpetrMQRG-ARNAMEY
ALPAASAVPKYVLPAAGVTLAGKGLMDLATafggpaDQQQSGQINMG
#
NULL   3706	5728	4211	4064	4839	3729	4763	4308	4069	3323	5509	4640	4464	4937	4285	4423	3815	3783	6325	4665	
HMM    A	C	D	E	F	G	H	I	K	L	M	N	P	Q	R	S	T	V	W	Y	
       M->M	M->I	M->D	I->M	I->I	D->M	D->D	Neff	Neff_I	Neff_D
       0	*	*	0	*	0	*	*	*	*	
M 1    *	*	*	*	*	*	*	*	*	*	0	*	*	*	*	*	*	*	*	*	1
       0	*	*	*	*	*	*	1000	0	0	

K 2    *	*	*	*	*	*	*	*	0	*	*	*	*	*	*	*	*	*	*	*	2
       0	*	*	*	*	*	*	1000	0	0	

P 3    *	*	*	*	*	*	*	*	*	*	*	*	0	*	*	*	*	*	*	*	3
       0	*	*	*	*	*	*	1000	0	0	

G 4    *	*	*	*	*	0	*	*	*	*	*	*	*	*	*	*	*	*	*	*	4
       0	*	*	*	*	*	*	1000	0	0	

R 5    *	*	*	*	*	*	*	*	*	*	*	*	*	*	0	*	*	*	*	*	5
       0	*	*	*	*	*	*	1000	0	0	

E 6    *	*	*	0	*	*	*	*	*	*	*	*	*	*	*	*	*	*	*	*	6
       0	*	*	*	*	*	*	1000	0	0	

R 7    *	*	*	*	*	*	*	*	*	*	*	*	*	*	0	*	*	*	*	*	7
       0	*	*	*	*	*	*	1000	0	0	

F 8    *	*	*	*	0	*	*	*	*	*	*	*	*	*	*	*	*	*	*	*	8
       0	*	*	*	*	*	*	1000	0	0	

E 9    *	*	*	0	*	*	*	*	*	*	*	*	*	*	*	*	*	*	*	*	9
       0	*	*	*	*	*	*	1000	0	0	

A 10   0	*	*	*	*	*	*	*	*	*	*	*	*	*	*	*	*	*	*	*	10
       0	*	*	*	*	*	*	1000	0	0	

Y 11   *	*	*	*	*	*	*	*	*	*	*	*	*	*	*	*	*	*	*	0	11
       0	*	*	*	*	*	*	1000	0	0	

M 12   *	*	*	*	*	*	*	*	*	*	0	*	*	*	*	*	*	*	*	*	12
       0	*	*	*	*	*	*	1000	0	0	

K 13   *	*	*	*	*	*	*	*	0	*	*	*	*	*	*	*	*	*	*	*	13
       0	*	*	*	*	*	*	1000	0	0	

S 14   *	*	*	*	*	*	*	*	*	*	*	*	*	*	*	0	*	*	*	*	14
       0	*	*	*	*	*	*	1000	0	0	

A 15   0	*	*	*	*	*	*	*	*	*	*	*	*	*	*	*	*	*	*	*	15
       0	*	*	*	*	*	*	1000	0	0	

P 16   *	*	*	*	*	*	*	*	*	*	*	*	0	*	*	*	*	*	*	*	16
       0	*	*	*	*	*	*	1000	0	0	

K 17   *	*	*	*	*	*	*	*	0	*	*	*	*	*	*	*	*	*	*	*	17
       0	*	*	*	*	*	*	1000	0	0	

E 18   *	*	*	0	*	*	*	*	*	*	*	*	*	*	*	*	*	*	*	*	18
       0	*	*	*	*	*	*	1000	0	0	

V 19   *	*	*	*	*	*	*	*	*	*	*	*	*	*	*	*	*	0	*	*	19
       0	*	*	*	*	*	*	1000	0	0	

K 20   *	*	*	*	*	*	*	*	0	*	*	*	*	*	*	*	*	*	*	*	20
       0	*	*	*	*	*	*	1000	0	0	

E 21   *	*	*	0	*	*	*	*	*	*	*	*	*	*	*	*	*	*	*	*	21
       0	*	*	*	*	*	*	1000	0	0	

K 22   *	*	*	*	*	*	*	*	0	*	*	*	*	*	*	*	*	*	*	*	22
       0	*	*	*	*	*	*	1000	0	0	

S 23   *	*	*	*	*	*	*	*	*	*	*	*	*	*	*	0	*	*	*	*	23
       0	*	*	*	*	*	*	1000	0	0	

R 24   *	*	*	*	*	*	*	*	*	*	*	*	*	*	0	*	*	*	*	*	24
       0	*	*	*	*	*	*	1405	0	0	

K 25   *	*	*	*	*	*	*	*	0	*	*	*	*	*	*	*	*	*	*	*	25
       0	*	*	*	*	*	*	1405	0	0	

A 26   0	*	*	*	*	*	*	*	*	*	*	*	*	*	*	*	*	*	*	*	26
       0	*	*	*	*	*	*	1405	0	0	

G 27   *	*	*	*	*	0	*	*	*	*	*	*	*	*	*	*	*	*	*	*	27
       986	1014	*	1585	585	*	*	1405	1000	0	

S 28   *	*	*	*	*	*	*	*	*	*	*	*	*	*	*	986	1014	*	*	*	28
       0	*	*	*	*	*	*	1405	0	0	

S 29   *	*	*	1014	*	*	*	*	*	*	*	*	*	*	*	986	*	*	*	*	29
       0	*	*	*	*	*	*	1405	0	0	

I 30   *	*	*	*	*	*	*	986	*	1014	*	*	*	*	*	*	*	*	*	*	30
       0	*	*	*	*	*	*	1405	0	0	

L 31   *	*	*	*	*	*	*	*	*	0	*	*	*	*	*	*	*	*	*	*	31
       0	*	*	*	*	*	*	1405	0	0	

E 32   *	*	*	986	*	*	*	*	*	*	*	*	*	*	*	1014	*	*	*	*	32
       0	*	*	*	*	*	*	1405	0	0	

K 33   *	*	*	*	*	*	*	*	0	*	*	*	*	*	*	*	*	*	*	*	33
       0	*	*	*	*	*	*	1405	0	0	

L 34   1014	*	*	*	*	*	*	*	*	986	*	*	*	*	*	*	*	*	*	*	34
       0	*	*	*	*	*	*	1405	0	0	

R 35   *	*	*	*	*	*	*	*	*	*	*	*	*	*	0	*	*	*	*	*	35
       0	*	*	*	*	*	*	1405	0	0	

N 36   *	*	*	1014	*	*	*	*	*	*	*	986	*	*	*	*	*	*	*	*	36
       0	*	*	*	*	*	*	1405	0	0	

V 37   *	*	*	*	*	*	*	*	*	*	*	*	*	*	*	*	*	0	*	*	37
       0	*	*	*	*	*	*	1405	0	0	

D 38   *	*	0	*	*	*	*	*	*	*	*	*	*	*	*	*	*	*	*	*	38
       0	*	*	*	*	*	*	1405	0	0	

D 39   *	*	0	*	*	*	*	*	*	*	*	*	*	*	*	*	*	*	*	*	39
       0	*	*	*	*	*	*	1405	0	0	

A 40   0	*	*	*	*	*	*	*	*	*	*	*	*	*	*	*	*	*	*	*	40
       0	*	*	*	*	*	*	1405	0	0	

Y 41   *	*	*	*	*	*	*	*	*	*	*	*	*	*	*	*	*	*	*	0	41
       0	*	*	*	*	*	*	1405	0	0	

S 42   *	*	*	*	*	*	*	*	*	*	*	*	*	*	*	986	1014	*	*	*	42
       0	*	*	*	*	*	*	1405	0	0	

A 43   0	*	*	*	*	*	*	*	*	*	*	*	*	*	*	*	*	*	*	*	43
       0	*	*	*	*	*	*	1405	0	0	

K 44   *	*	*	*	*	*	*	*	986	*	*	*	*	*	1014	*	*	*	*	*	44
       0	*	*	*	*	*	*	1405	0	0	

I 45   *	*	*	*	*	*	*	0	*	*	*	*	*	*	*	*	*	*	*	*	45
       0	*	*	*	*	*	*	1405	0	0	

A 46   986	*	*	*	*	*	*	*	*	*	*	1014	*	*	*	*	*	*	*	*	46
       0	*	*	*	*	*	*	1405	0	0	

Q 47   *	*	*	*	*	*	*	*	1014	*	*	*	*	986	*	*	*	*	*	*	47
       0	*	*	*	*	*	*	1405	0	0	

M 48   *	*	*	*	*	*	*	*	*	*	0	*	*	*	*	*	*	*	*	*	48
       0	*	*	*	*	*	*	1405	0	0	

Y 49   *	*	*	*	*	*	*	*	*	*	*	*	*	*	*	*	*	*	*	0	49
       0	*	*	*	*	*	*	1405	0	0	

E 50   *	*	*	0	*	*	*	*	*	*	*	*	*	*	*	*	*	*	*	*	50
       0	*	*	*	*	*	*	1405	0	0	

G 51   *	*	*	*	*	0	*	*	*	*	*	*	*	*	*	*	*	*	*	*	51
       0	*	*	*	*	*	*	1405	0	0	

A 52   986	*	*	*	*	*	*	*	*	*	*	*	*	*	*	1014	*	*	*	*	52
       0	*	*	*	*	*	*	1405	0	0	

N 53   *	*	*	*	*	*	*	*	*	*	*	0	*	*	*	*	*	*	*	*	53
       0	*	*	*	*	*	*	1405	0	0	

P 54   *	*	*	*	*	*	*	*	*	*	*	*	0	*	*	*	*	*	*	*	54
       0	*	*	*	*	*	*	1405	0	0	

A 55   0	*	*	*	*	*	*	*	*	*	*	*	*	*	*	*	*	*	*	*	55
       0	*	*	*	*	*	*	1405	0	0	

V 56   *	*	*	*	*	*	*	*	*	*	*	*	*	*	*	*	*	0	*	*	56
       0	*	*	*	*	*	*	1405	0	0	

Q 57   *	*	*	*	*	*	*	*	*	*	*	*	*	986	1014	*	*	*	*	*	57
       0	*	*	*	*	*	*	1405	0	0	

A 58   986	*	*	*	*	*	*	*	*	*	*	*	*	*	*	*	1014	*	*	*	58
       0	*	*	*	*	*	*	1405	0	0	

A 59   0	*	*	*	*	*	*	*	*	*	*	*	*	*	*	*	*	*	*	*	59
       0	*	*	*	*	*	*	1405	0	0	

A 60   0	*	*	*	*	*	*	*	*	*	*	*	*	*	*	*	*	*	*	*	60
       0	*	*	*	*	*	*	1405	0	0	

Y 61   *	*	*	*	*	*	*	*	*	*	*	*	*	*	*	*	*	1014	*	986	61
       0	*	*	*	*	*	*	1405	0	0	

I 62   *	*	*	*	*	*	*	986	*	1014	*	*	*	*	*	*	*	*	*	*	62
       0	*	*	*	*	*	*	1405	0	0	

V 63   1014	*	*	*	*	*	*	*	*	*	*	*	*	*	*	*	*	986	*	*	63
       0	*	*	*	*	*	*	1405	0	0	

G 64   *	*	*	*	*	0	*	*	*	*	*	*	*	*	*	*	*	*	*	*	64
       0	*	*	*	*	*	*	1405	0	0	

G 65   *	*	*	*	*	0	*	*	*	*	*	*	*	*	*	*	*	*	*	*	65
       0	*	*	*	*	*	*	1405	0	0	

A 66   986	*	*	*	*	1014	*	*	*	*	*	*	*	*	*	*	*	*	*	*	66
       0	*	*	*	*	*	*	1405	0	0	

S 67   *	*	*	*	*	*	1014	*	*	*	*	*	*	*	*	986	*	*	*	*	67
       0	*	*	*	*	*	*	1405	0	0	

P 68   *	*	*	*	*	*	*	*	*	*	*	*	0	*	*	*	*	*	*	*	68
       0	*	*	*	*	*	*	1405	0	0	

S 69   *	*	*	*	*	*	*	*	*	*	*	*	*	*	*	0	*	*	*	*	69
       0	*	*	*	*	*	*	1405	0	0	

L 70   *	*	*	*	*	*	*	*	*	0	*	*	*	*	*	*	*	*	*	*	70
       0	*	*	*	*	*	*	1405	0	0	

R 71   *	*	*	*	*	*	*	*	*	*	*	*	*	*	0	*	*	*	*	*	71
       0	*	*	*	*	*	*	1405	0	0	

R 72   *	*	*	*	*	*	*	*	1014	*	*	*	*	*	986	*	*	*	*	*	72
       0	*	*	*	*	*	*	1405	0	0	

A 73   986	*	*	*	*	1014	*	*	*	*	*	*	*	*	*	*	*	*	*	*	73
       0	*	*	*	*	*	*	1405	0	0	

Q 74   *	*	*	1014	*	*	*	*	*	*	*	*	*	986	*	*	*	*	*	*	74
       0	*	*	*	*	*	*	1405	0	0	

P 75   *	*	*	*	*	*	*	*	*	*	*	*	986	*	*	*	*	1014	*	*	75
       0	*	*	*	*	*	*	1405	0	0	

D 76   *	*	986	1014	*	*	*	*	*	*	*	*	*	*	*	*	*	*	*	*	76
       986	1014	*	3170	170	*	*	1405	1000	0	

M 77   *	*	*	*	*	*	*	*	*	*	0	*	*	*	*	*	*	*	*	*	77
       0	*	*	*	*	*	*	1405	0	0	

A 78   986	*	*	*	*	*	*	*	*	*	*	*	*	1014	*	*	*	*	*	*	78
       0	*	*	*	*	*	*	1405	0	0	

E 79   *	*	*	986	*	*	*	*	*	*	*	*	*	*	1014	*	*	*	*	*	79
       0	*	*	*	*	*	*	1405	0	0	

G 80   *	*	*	*	*	0	*	*	*	*	*	*	*	*	*	*	*	*	*	*	80
       986	*	1014	*	*	*	*	1405	0	0	

M 81   *	*	*	*	*	*	*	*	*	*	0	*	*	*	*	*	*	*	*	*	81
       0	*	*	*	*	0	*	1000	0	1000	

I 82   1014	*	*	*	*	*	*	986	*	*	*	*	*	*	*	*	*	*	*	*	82
       0	*	*	*	*	*	*	1405	0	0	

K 83   *	*	*	*	*	*	*	*	986	*	*	*	*	*	1014	*	*	*	*	*	83
       0	*	*	*	*	*	*	1405	0	0	

T 84   *	*	*	*	*	*	*	*	*	*	*	1014	*	*	*	*	986	*	*	*	84
       0	*	*	*	*	*	*	1405	0	0	

A 85   0	*	*	*	*	*	*	*	*	*	*	*	*	*	*	*	*	*	*	*	85
       0	*	*	*	*	*	*	1405	0	0	

L 86   *	*	*	*	*	*	*	*	*	986	1014	*	*	*	*	*	*	*	*	*	86
       0	*	*	*	*	*	*	1405	0	0	

D 87   *	*	986	1014	*	*	*	*	*	*	*	*	*	*	*	*	*	*	*	*	87
       0	*	*	*	*	*	*	1405	0	0	

Y 88   *	*	*	*	*	*	*	*	*	*	*	*	*	*	*	*	*	*	*	0	88
       0	*	*	*	*	*	*	1405	0	0	

G 89   1014	*	*	*	*	986	*	*	*	*	*	*	*	*	*	*	*	*	*	*	89
       0	*	*	*	*	*	*	1405	0	0	

I 90   *	*	*	*	*	*	*	986	*	1014	*	*	*	*	*	*	*	*	*	*	90
       0	*	*	*	*	*	*	1405	0	0	

P 91   *	*	*	*	*	*	*	*	*	*	*	*	0	*	*	*	*	*	*	*	91
       0	*	*	*	*	*	*	1405	0	0	

A 92   0	*	*	*	*	*	*	*	*	*	*	*	*	*	*	*	*	*	*	*	92
       0	*	*	*	*	*	*	1405	0	0	

V 93   1014	*	*	*	*	*	*	*	*	*	*	*	*	*	*	*	*	986	*	*	93
       0	*	*	*	*	*	*	1405	0	0	

N 94   *	*	*	*	*	*	*	*	*	*	*	986	*	*	*	1014	*	*	*	*	94
       0	*	*	*	*	*	*	1405	0	0	

A 95   0	*	*	*	*	*	*	*	*	*	*	*	*	*	*	*	*	*	*	*	95
       0	*	*	*	*	*	*	1405	0	0	

V 96   *	*	*	*	*	*	*	*	*	*	*	*	*	*	*	*	*	0	*	*	96
       0	*	*	*	*	*	*	1405	0	0	

P 97   *	*	*	*	*	*	*	*	*	*	*	*	0	*	*	*	*	*	*	*	97
       0	*	*	*	*	*	*	1405	0	0	

K 98   *	*	*	*	*	*	*	*	0	*	*	*	*	*	*	*	*	*	*	*	98
       0	*	*	*	*	*	*	1405	0	0	

Y 99   *	*	*	*	*	*	*	*	*	*	*	*	*	*	*	*	*	*	*	0	99
       0	*	*	*	*	*	*	1405	0	0	

A 100  986	*	*	*	*	*	*	*	*	*	*	*	*	*	*	*	*	1014	*	*	100
       0	*	*	*	*	*	*	1405	0	0	

L 101  *	*	*	*	*	*	*	*	*	0	*	*	*	*	*	*	*	*	*	*	101
       0	*	*	*	*	*	*	1405	0	0	

P 102  *	*	*	*	*	*	*	*	*	*	*	*	0	*	*	*	*	*	*	*	102
       0	*	*	*	*	*	*	1405	0	0	

A 103  0	*	*	*	*	*	*	*	*	*	*	*	*	*	*	*	*	*	*	*	103
       0	*	*	*	*	*	*	1405	0	0	

A 104  0	*	*	*	*	*	*	*	*	*	*	*	*	*	*	*	*	*	*	*	104
       0	*	*	*	*	*	*	1405	0	0	

G 105  *	*	*	*	*	0	*	*	*	*	*	*	*	*	*	*	*	*	*	*	105
       0	*	*	*	*	*	*	1405	0	0	

T 106  *	*	*	*	*	*	*	*	*	*	*	*	*	*	*	*	986	1014	*	*	106
       0	*	*	*	*	*	*	1405	0	0	

V 107  *	*	*	*	*	*	*	*	*	*	*	*	*	*	*	*	1014	986	*	*	107
       0	*	*	*	*	*	*	1405	0	0	

M 108  *	*	*	*	*	*	*	*	*	1014	986	*	*	*	*	*	*	*	*	*	108
       0	*	*	*	*	*	*	1405	0	0	

A 109  0	*	*	*	*	*	*	*	*	*	*	*	*	*	*	*	*	*	*	*	109
       0	*	*	*	*	*	*	1405	0	0	

G 110  *	*	*	*	*	0	*	*	*	*	*	*	*	*	*	*	*	*	*	*	110
       0	*	*	*	*	*	*	1405	0	0	

Q 111  *	*	*	*	*	*	*	*	1014	*	*	*	*	986	*	*	*	*	*	*	111
       0	*	*	*	*	*	*	1405	0	0	

A 112  986	*	*	*	*	1014	*	*	*	*	*	*	*	*	*	*	*	*	*	*	112
       0	*	*	*	*	*	*	1405	0	0	

L 113  *	*	*	*	*	*	*	*	*	0	*	*	*	*	*	*	*	*	*	*	113
       0	*	*	*	*	*	*	1405	0	0	

A 114  986	*	*	*	*	*	*	*	*	*	1014	*	*	*	*	*	*	*	*	*	114
       0	*	*	*	*	*	*	1405	0	0	

S 115  *	*	1014	*	*	*	*	*	*	*	*	*	*	*	*	986	*	*	*	*	115
       0	*	*	*	*	*	*	1405	0	0	

L 116  *	*	*	*	*	*	*	*	*	0	*	*	*	*	*	*	*	*	*	*	116
       0	*	*	*	*	*	*	1405	0	0	

V 117  1014	*	*	*	*	*	*	*	*	*	*	*	*	*	*	*	*	986	*	*	117
       0	*	*	*	*	*	*	1405	0	0	

D 118  *	*	986	*	*	*	*	*	*	*	*	*	*	*	*	*	1014	*	*	*	118
       986	1014	*	2585	263	*	*	1405	1000	0	

N 119  *	*	1014	*	*	*	*	*	*	*	*	986	*	*	*	*	*	*	*	*	119
       0	*	*	*	*	*	*	1405	0	0	

Q 120  *	*	*	*	*	*	*	*	*	*	*	*	*	0	*	*	*	*	*	*	120
       0	*	*	*	*	*	*	1405	0	0	

Q 121  *	*	*	*	*	*	*	*	*	*	*	*	*	0	*	*	*	*	*	*	121
       0	*	*	*	*	*	*	1405	0	0	

T 122  *	*	*	*	*	*	*	*	*	*	*	*	*	1014	*	*	986	*	*	*	122
       0	*	*	*	*	*	*	1405	0	0	

N 123  *	*	*	*	*	*	*	*	*	*	*	986	*	*	*	1014	*	*	*	*	123
       0	*	*	*	*	*	*	1405	0	0	

A 124  986	*	*	*	*	1014	*	*	*	*	*	*	*	*	*	*	*	*	*	*	124
       0	*	*	*	*	*	*	1405	0	0	

T 125  *	*	*	*	*	*	*	*	*	*	*	*	*	1014	*	*	986	*	*	*	125
       0	*	*	*	*	*	*	1405	0	0	

L 126  *	*	*	*	*	*	*	1014	*	986	*	*	*	*	*	*	*	*	*	*	126
       0	*	*	*	*	*	*	1405	0	0	

D 127  *	*	986	*	*	*	*	*	*	*	*	1014	*	*	*	*	*	*	*	*	127
       0	*	*	*	*	*	*	1405	0	0	

M 128  *	*	*	*	*	*	*	*	*	*	0	*	*	*	*	*	*	*	*	*	128
       0	*	*	*	*	*	*	1405	0	0	

N 129  *	*	*	*	*	1014	*	*	*	*	*	986	*	*	*	*	*	*	*	*	129
       0	*	*	0	*	*	*	1405	0	0	

//
```
