## Supporting Information File 6 for "A novel uncultured marine cyanophage lineage with lysogenic potential linked to a putative marine *Synechococcus* ‘relic’ prophage": seq_52

```
HHsearch 1.5
NAME  DDPGMHMA_00052 hypothetical protein
FAM   
FILE  tmpFx2Mw2
COM   /opt/appli/virfam/lib/hhsearch/hhmake2 -i /tmp/tmpFx2Mw2.a3m -seq 10 -id 90 
DATE  Mon Jan 15 23:36:01 2018
LENG  80 match states, 80 columns in multiple alignment
FILT  2 out of 4 sequences passed filter (-id 90 -cov 0 -qid 0 -qsc -20.00 -diff 100)
NEFF  1.4 
SEQ
>ss_pred PSIPRED predicted secondary structure
CCHHHHHHCCCCHHHCCCCCCEEEECCHHHHHHHHHHHHHHHHHHHHHHHHHHHHHHHHHHHHHHHHHHHHHHHHHHCCC
>ss_conf PSIPRED confidence values
92576550532302204787136630247788888767999999999999887789999989878999889988742159
>Consensus
msxxdxxxspfdpwixhxrpsvyvisdsxxxaykxkqxxxeixelxxlidxxktxiexlexxisxxxkxxxxxxexsxxa
>DDPGMHMA_00052 hypothetical protein
MSVFDIMASPFDPWITHRRPSVYVISDSEMKAYKQKQAKQEIEELLRLVDIYKTRIENLEQSISGIEKEYPQLLETSESA
>gi|52551126|gb|AAU84549.1|(1-82:82) hypothetical protein [uncultured organism BAC21E04]   E=1e-28 s/c=1.57 id=51% cov=101%
MSLLDLynLQSPFDPWIRHQRPSVYVISDSQLAAYKRKQTQSEIDELTKLIDSHKTSIERLEAHVTDLKKQLESTQEQTKAA
#
NULL   3706	5728	4211	4064	4839	3729	4763	4308	4069	3323	5509	4640	4464	4937	4285	4423	3815	3783	6325	4665	
HMM    A	C	D	E	F	G	H	I	K	L	M	N	P	Q	R	S	T	V	W	Y	
       M->M	M->I	M->D	I->M	I->I	D->M	D->D	Neff	Neff_I	Neff_D
       0	*	*	0	*	0	*	*	*	*	
M 1    *	*	*	*	*	*	*	*	*	*	0	*	*	*	*	*	*	*	*	*	1
       0	*	*	*	*	*	*	1402	0	0	

S 2    *	*	*	*	*	*	*	*	*	*	*	*	*	*	*	0	*	*	*	*	2
       0	*	*	*	*	*	*	1402	0	0	

V 3    *	*	*	*	*	*	*	*	*	1000	*	*	*	*	*	*	*	1000	*	*	3
       0	*	*	*	*	*	*	1402	0	0	

F 4    *	*	*	*	1000	*	*	*	*	1000	*	*	*	*	*	*	*	*	*	*	4
       0	*	*	*	*	*	*	1402	0	0	

D 5    *	*	0	*	*	*	*	*	*	*	*	*	*	*	*	*	*	*	*	*	5
       0	*	*	*	*	*	*	1402	0	0	

I 6    *	*	*	*	*	*	*	1000	*	1000	*	*	*	*	*	*	*	*	*	*	6
       1000	1000	*	1000	1000	*	*	1402	1000	0	

M 7    *	*	*	*	*	*	*	*	*	1000	1000	*	*	*	*	*	*	*	*	*	7
       0	*	*	*	*	*	*	1402	0	0	

A 8    1000	*	*	*	*	*	*	*	*	*	*	*	*	1000	*	*	*	*	*	*	8
       0	*	*	*	*	*	*	1402	0	0	

S 9    *	*	*	*	*	*	*	*	*	*	*	*	*	*	*	0	*	*	*	*	9
       0	*	*	*	*	*	*	1402	0	0	

P 10   *	*	*	*	*	*	*	*	*	*	*	*	0	*	*	*	*	*	*	*	10
       0	*	*	*	*	*	*	1402	0	0	

F 11   *	*	*	*	0	*	*	*	*	*	*	*	*	*	*	*	*	*	*	*	11
       0	*	*	*	*	*	*	1402	0	0	

D 12   *	*	0	*	*	*	*	*	*	*	*	*	*	*	*	*	*	*	*	*	12
       0	*	*	*	*	*	*	1402	0	0	

P 13   *	*	*	*	*	*	*	*	*	*	*	*	0	*	*	*	*	*	*	*	13
       0	*	*	*	*	*	*	1402	0	0	

W 14   *	*	*	*	*	*	*	*	*	*	*	*	*	*	*	*	*	*	0	*	14
       0	*	*	*	*	*	*	1402	0	0	

I 15   *	*	*	*	*	*	*	0	*	*	*	*	*	*	*	*	*	*	*	*	15
       0	*	*	*	*	*	*	1402	0	0	

T 16   *	*	*	*	*	*	*	*	*	*	*	*	*	*	1000	*	1000	*	*	*	16
       0	*	*	*	*	*	*	1402	0	0	

H 17   *	*	*	*	*	*	0	*	*	*	*	*	*	*	*	*	*	*	*	*	17
       0	*	*	*	*	*	*	1402	0	0	

R 18   *	*	*	*	*	*	*	*	*	*	*	*	*	1000	1000	*	*	*	*	*	18
       0	*	*	*	*	*	*	1402	0	0	

R 19   *	*	*	*	*	*	*	*	*	*	*	*	*	*	0	*	*	*	*	*	19
       0	*	*	*	*	*	*	1402	0	0	

P 20   *	*	*	*	*	*	*	*	*	*	*	*	0	*	*	*	*	*	*	*	20
       0	*	*	*	*	*	*	1402	0	0	

S 21   *	*	*	*	*	*	*	*	*	*	*	*	*	*	*	0	*	*	*	*	21
       0	*	*	*	*	*	*	1402	0	0	

V 22   *	*	*	*	*	*	*	*	*	*	*	*	*	*	*	*	*	0	*	*	22
       0	*	*	*	*	*	*	1402	0	0	

Y 23   *	*	*	*	*	*	*	*	*	*	*	*	*	*	*	*	*	*	*	0	23
       0	*	*	*	*	*	*	1402	0	0	

V 24   *	*	*	*	*	*	*	*	*	*	*	*	*	*	*	*	*	0	*	*	24
       0	*	*	*	*	*	*	1402	0	0	

I 25   *	*	*	*	*	*	*	0	*	*	*	*	*	*	*	*	*	*	*	*	25
       0	*	*	*	*	*	*	1402	0	0	

S 26   *	*	*	*	*	*	*	*	*	*	*	*	*	*	*	0	*	*	*	*	26
       0	*	*	*	*	*	*	1402	0	0	

D 27   *	*	0	*	*	*	*	*	*	*	*	*	*	*	*	*	*	*	*	*	27
       0	*	*	*	*	*	*	1402	0	0	

S 28   *	*	*	*	*	*	*	*	*	*	*	*	*	*	*	0	*	*	*	*	28
       0	*	*	*	*	*	*	1402	0	0	

E 29   *	*	*	1000	*	*	*	*	*	*	*	*	*	1000	*	*	*	*	*	*	29
       0	*	*	*	*	*	*	1402	0	0	

M 30   *	*	*	*	*	*	*	*	*	1000	1000	*	*	*	*	*	*	*	*	*	30
       0	*	*	*	*	*	*	1402	0	0	

K 31   1000	*	*	*	*	*	*	*	1000	*	*	*	*	*	*	*	*	*	*	*	31
       0	*	*	*	*	*	*	1402	0	0	

A 32   0	*	*	*	*	*	*	*	*	*	*	*	*	*	*	*	*	*	*	*	32
       0	*	*	*	*	*	*	1402	0	0	

Y 33   *	*	*	*	*	*	*	*	*	*	*	*	*	*	*	*	*	*	*	0	33
       0	*	*	*	*	*	*	1402	0	0	

K 34   *	*	*	*	*	*	*	*	0	*	*	*	*	*	*	*	*	*	*	*	34
       0	*	*	*	*	*	*	1402	0	0	

Q 35   *	*	*	*	*	*	*	*	*	*	*	*	*	1000	1000	*	*	*	*	*	35
       0	*	*	*	*	*	*	1402	0	0	

K 36   *	*	*	*	*	*	*	*	0	*	*	*	*	*	*	*	*	*	*	*	36
       0	*	*	*	*	*	*	1402	0	0	

Q 37   *	*	*	*	*	*	*	*	*	*	*	*	*	0	*	*	*	*	*	*	37
       0	*	*	*	*	*	*	1402	0	0	

A 38   1000	*	*	*	*	*	*	*	*	*	*	*	*	*	*	*	1000	*	*	*	38
       0	*	*	*	*	*	*	1402	0	0	

K 39   *	*	*	*	*	*	*	*	1000	*	*	*	*	1000	*	*	*	*	*	*	39
       0	*	*	*	*	*	*	1402	0	0	

Q 40   *	*	*	*	*	*	*	*	*	*	*	*	*	1000	*	1000	*	*	*	*	40
       0	*	*	*	*	*	*	1402	0	0	

E 41   *	*	*	0	*	*	*	*	*	*	*	*	*	*	*	*	*	*	*	*	41
       0	*	*	*	*	*	*	1402	0	0	

I 42   *	*	*	*	*	*	*	0	*	*	*	*	*	*	*	*	*	*	*	*	42
       0	*	*	*	*	*	*	1402	0	0	

E 43   *	*	1000	1000	*	*	*	*	*	*	*	*	*	*	*	*	*	*	*	*	43
       0	*	*	*	*	*	*	1402	0	0	

E 44   *	*	*	0	*	*	*	*	*	*	*	*	*	*	*	*	*	*	*	*	44
       0	*	*	*	*	*	*	1402	0	0	

L 45   *	*	*	*	*	*	*	*	*	0	*	*	*	*	*	*	*	*	*	*	45
       0	*	*	*	*	*	*	1402	0	0	

L 46   *	*	*	*	*	*	*	*	*	1000	*	*	*	*	*	*	1000	*	*	*	46
       0	*	*	*	*	*	*	1402	0	0	

R 47   *	*	*	*	*	*	*	*	1000	*	*	*	*	*	1000	*	*	*	*	*	47
       0	*	*	*	*	*	*	1402	0	0	

L 48   *	*	*	*	*	*	*	*	*	0	*	*	*	*	*	*	*	*	*	*	48
       0	*	*	*	*	*	*	1402	0	0	

V 49   *	*	*	*	*	*	*	1000	*	*	*	*	*	*	*	*	*	1000	*	*	49
       0	*	*	*	*	*	*	1402	0	0	

D 50   *	*	0	*	*	*	*	*	*	*	*	*	*	*	*	*	*	*	*	*	50
       0	*	*	*	*	*	*	1402	0	0	

I 51   *	*	*	*	*	*	*	1000	*	*	*	*	*	*	*	1000	*	*	*	*	51
       0	*	*	*	*	*	*	1402	0	0	

Y 52   *	*	*	*	*	*	1000	*	*	*	*	*	*	*	*	*	*	*	*	1000	52
       0	*	*	*	*	*	*	1402	0	0	

K 53   *	*	*	*	*	*	*	*	0	*	*	*	*	*	*	*	*	*	*	*	53
       0	*	*	*	*	*	*	1402	0	0	

T 54   *	*	*	*	*	*	*	*	*	*	*	*	*	*	*	*	0	*	*	*	54
       0	*	*	*	*	*	*	1402	0	0	

R 55   *	*	*	*	*	*	*	*	*	*	*	*	*	*	1000	1000	*	*	*	*	55
       0	*	*	*	*	*	*	1402	0	0	

I 56   *	*	*	*	*	*	*	0	*	*	*	*	*	*	*	*	*	*	*	*	56
       0	*	*	*	*	*	*	1402	0	0	

E 57   *	*	*	0	*	*	*	*	*	*	*	*	*	*	*	*	*	*	*	*	57
       0	*	*	*	*	*	*	1402	0	0	

N 58   *	*	*	*	*	*	*	*	*	*	*	1000	*	*	1000	*	*	*	*	*	58
       0	*	*	*	*	*	*	1402	0	0	

L 59   *	*	*	*	*	*	*	*	*	0	*	*	*	*	*	*	*	*	*	*	59
       0	*	*	*	*	*	*	1402	0	0	

E 60   *	*	*	0	*	*	*	*	*	*	*	*	*	*	*	*	*	*	*	*	60
       0	*	*	*	*	*	*	1402	0	0	

Q 61   1000	*	*	*	*	*	*	*	*	*	*	*	*	1000	*	*	*	*	*	*	61
       0	*	*	*	*	*	*	1402	0	0	

S 62   *	*	*	*	*	*	1000	*	*	*	*	*	*	*	*	1000	*	*	*	*	62
       0	*	*	*	*	*	*	1402	0	0	

I 63   *	*	*	*	*	*	*	1000	*	*	*	*	*	*	*	*	*	1000	*	*	63
       0	*	*	*	*	*	*	1402	0	0	

S 64   *	*	*	*	*	*	*	*	*	*	*	*	*	*	*	1000	1000	*	*	*	64
       0	*	*	*	*	*	*	1402	0	0	

G 65   *	*	1000	*	*	1000	*	*	*	*	*	*	*	*	*	*	*	*	*	*	65
       0	*	*	*	*	*	*	1402	0	0	

I 66   *	*	*	*	*	*	*	1000	*	1000	*	*	*	*	*	*	*	*	*	*	66
       0	*	*	*	*	*	*	1402	0	0	

E 67   *	*	*	1000	*	*	*	*	1000	*	*	*	*	*	*	*	*	*	*	*	67
       0	*	*	*	*	*	*	1402	0	0	

K 68   *	*	*	*	*	*	*	*	0	*	*	*	*	*	*	*	*	*	*	*	68
       0	*	*	*	*	*	*	1402	0	0	

E 69   *	*	*	1000	*	*	*	*	*	*	*	*	*	1000	*	*	*	*	*	*	69
       0	*	*	*	*	*	*	1402	0	0	

Y 70   *	*	*	*	*	*	*	*	*	1000	*	*	*	*	*	*	*	*	*	1000	70
       0	*	*	*	*	*	*	1402	0	0	

P 71   *	*	*	1000	*	*	*	*	*	*	*	*	1000	*	*	*	*	*	*	*	71
       0	*	*	*	*	*	*	1402	0	0	

Q 72   *	*	*	*	*	*	*	*	*	*	*	*	*	1000	*	1000	*	*	*	*	72
       0	*	*	*	*	*	*	1402	0	0	

L 73   *	*	*	*	*	*	*	*	*	1000	*	*	*	*	*	*	1000	*	*	*	73
       0	*	*	*	*	*	*	1402	0	0	

L 74   *	*	*	*	*	*	*	*	*	1000	*	*	*	1000	*	*	*	*	*	*	74
       0	*	*	*	*	*	*	1402	0	0	

E 75   *	*	*	0	*	*	*	*	*	*	*	*	*	*	*	*	*	*	*	*	75
       0	*	*	*	*	*	*	1402	0	0	

T 76   *	*	*	*	*	*	*	*	*	*	*	*	*	1000	*	*	1000	*	*	*	76
       0	*	*	*	*	*	*	1402	0	0	

S 77   *	*	*	*	*	*	*	*	*	*	*	*	*	*	*	1000	1000	*	*	*	77
       0	*	*	*	*	*	*	1402	0	0	

E 78   *	*	*	1000	*	*	*	*	1000	*	*	*	*	*	*	*	*	*	*	*	78
       0	*	*	*	*	*	*	1402	0	0	

S 79   1000	*	*	*	*	*	*	*	*	*	*	*	*	*	*	1000	*	*	*	*	79
       0	*	*	*	*	*	*	1402	0	0	

A 80   0	*	*	*	*	*	*	*	*	*	*	*	*	*	*	*	*	*	*	*	80
       0	*	*	0	*	*	*	1402	0	0	

//
```
