## Supporting Information File 6 for "A novel uncultured marine cyanophage lineage with lysogenic potential linked to a putative marine *Synechococcus* ‘relic’ prophage": seq_53

```
HHsearch 1.5
NAME  DDPGMHMA_00053 hypothetical protein
FAM   
FILE  tmpP7mdod
COM   /opt/appli/virfam/lib/hhsearch/hhmake2 -i /tmp/tmpP7mdod.a3m -seq 10 -id 90 
DATE  Mon Jan 15 23:36:36 2018
LENG  89 match states, 89 columns in multiple alignment
FILT  2 out of 4 sequences passed filter (-id 90 -cov 0 -qid 0 -qsc -20.00 -diff 100)
NEFF  1.4 
SEQ
>ss_pred PSIPRED predicted secondary structure
CCCCCCCCCCCCCCCHHHHHHHHHHHCCCCCCCHHHHHHHHHHCCHHHHHHHHCCCCCCCCEEEEHHHHHHHHHHHHHHHHCCCCCCCC
>ss_conf PSIPRED confidence values
91003421012557715787644321123578745678998713756733342036332000000020256778888875147878889
>Consensus
mtiissxxxxxxpxxxsixxxxkqesxxxsfppixdxixxvkqidwxdixxrxxxglnnvglxlavxgekixdxgxxlaqvgtdndptv
>DDPGMHMA_00053 hypothetical protein
MTIISSVNNNIDPVDGSIVSELKQESELRSFPPIEDAIDYVKQIDWQDIRRRSRIGLNNVGLALAVVGEKIHDVGAYLAQVGTDNDPTV
>gi|52551128|gb|AAU84551.1|(1-80:80) hypothetical protein [uncultured organism BAC21E04]   E=6e-33 s/c=1.79 id=48% cov=90%
MTLISTKDILAQmPLPKAIEEDVK--TDYKSFPPVTDTIVWIKQVDWEDVGMRCKGGLNNVGLVLAVTGEKLYDFGSWLAQV--------
#
NULL   3706	5728	4211	4064	4839	3729	4763	4308	4069	3323	5509	4640	4464	4937	4285	4423	3815	3783	6325	4665	
HMM    A	C	D	E	F	G	H	I	K	L	M	N	P	Q	R	S	T	V	W	Y	
       M->M	M->I	M->D	I->M	I->I	D->M	D->D	Neff	Neff_I	Neff_D
       0	*	*	0	*	0	*	*	*	*	
M 1    *	*	*	*	*	*	*	*	*	*	0	*	*	*	*	*	*	*	*	*	1
       0	*	*	*	*	*	*	1420	0	0	

T 2    *	*	*	*	*	*	*	*	*	*	*	*	*	*	*	*	0	*	*	*	2
       0	*	*	*	*	*	*	1420	0	0	

I 3    *	*	*	*	*	*	*	965	*	1036	*	*	*	*	*	*	*	*	*	*	3
       0	*	*	*	*	*	*	1420	0	0	

I 4    *	*	*	*	*	*	*	0	*	*	*	*	*	*	*	*	*	*	*	*	4
       0	*	*	*	*	*	*	1420	0	0	

S 5    *	*	*	*	*	*	*	*	*	*	*	*	*	*	*	0	*	*	*	*	5
       0	*	*	*	*	*	*	1420	0	0	

S 6    *	*	*	*	*	*	*	*	*	*	*	*	*	*	*	965	1036	*	*	*	6
       0	*	*	*	*	*	*	1420	0	0	

V 7    *	*	*	*	*	*	*	*	1036	*	*	*	*	*	*	*	*	965	*	*	7
       0	*	*	*	*	*	*	1420	0	0	

N 8    *	*	1036	*	*	*	*	*	*	*	*	965	*	*	*	*	*	*	*	*	8
       0	*	*	*	*	*	*	1420	0	0	

N 9    *	*	*	*	*	*	*	1036	*	*	*	965	*	*	*	*	*	*	*	*	9
       0	*	*	*	*	*	*	1420	0	0	

N 10   *	*	*	*	*	*	*	*	*	1036	*	965	*	*	*	*	*	*	*	*	10
       0	*	*	*	*	*	*	1420	0	0	

I 11   1036	*	*	*	*	*	*	965	*	*	*	*	*	*	*	*	*	*	*	*	11
       0	*	*	*	*	*	*	1420	0	0	

D 12   *	*	965	*	*	*	*	*	*	*	*	*	*	1036	*	*	*	*	*	*	12
       965	1036	*	0	*	*	*	1420	1000	0	

P 13   *	*	*	*	*	*	*	*	*	*	*	*	0	*	*	*	*	*	*	*	13
       0	*	*	*	*	*	*	1420	0	0	

V 14   *	*	*	*	*	*	*	*	*	1036	*	*	*	*	*	*	*	965	*	*	14
       0	*	*	*	*	*	*	1420	0	0	

D 15   *	*	965	*	*	*	*	*	*	*	*	*	1036	*	*	*	*	*	*	*	15
       0	*	*	*	*	*	*	1420	0	0	

G 16   *	*	*	*	*	965	*	*	1036	*	*	*	*	*	*	*	*	*	*	*	16
       0	*	*	*	*	*	*	1420	0	0	

S 17   1036	*	*	*	*	*	*	*	*	*	*	*	*	*	*	965	*	*	*	*	17
       0	*	*	*	*	*	*	1420	0	0	

I 18   *	*	*	*	*	*	*	0	*	*	*	*	*	*	*	*	*	*	*	*	18
       0	*	*	*	*	*	*	1420	0	0	

V 19   *	*	*	1036	*	*	*	*	*	*	*	*	*	*	*	*	*	965	*	*	19
       0	*	*	*	*	*	*	1420	0	0	

S 20   *	*	*	1036	*	*	*	*	*	*	*	*	*	*	*	965	*	*	*	*	20
       0	*	*	*	*	*	*	1420	0	0	

E 21   *	*	1036	965	*	*	*	*	*	*	*	*	*	*	*	*	*	*	*	*	21
       0	*	*	*	*	*	*	1420	0	0	

L 22   *	*	*	*	*	*	*	*	*	965	*	*	*	*	*	*	*	1036	*	*	22
       0	*	*	*	*	*	*	1420	0	0	

K 23   *	*	*	*	*	*	*	*	0	*	*	*	*	*	*	*	*	*	*	*	23
       965	*	1036	*	*	*	*	1420	0	0	

Q 24   *	*	*	*	*	*	*	*	*	*	*	*	*	0	*	*	*	*	*	*	24
       0	*	*	*	*	*	0	1000	0	1000	

E 25   *	*	*	0	*	*	*	*	*	*	*	*	*	*	*	*	*	*	*	*	25
       0	*	*	*	*	0	*	1000	0	1000	

S 26   *	*	*	*	*	*	*	*	*	*	*	*	*	*	*	965	1036	*	*	*	26
       0	*	*	*	*	*	*	1420	0	0	

E 27   *	*	1036	965	*	*	*	*	*	*	*	*	*	*	*	*	*	*	*	*	27
       0	*	*	*	*	*	*	1420	0	0	

L 28   *	*	*	*	*	*	*	*	*	965	*	*	*	*	*	*	*	*	*	1036	28
       0	*	*	*	*	*	*	1420	0	0	

R 29   *	*	*	*	*	*	*	*	1036	*	*	*	*	*	965	*	*	*	*	*	29
       0	*	*	*	*	*	*	1420	0	0	

S 30   *	*	*	*	*	*	*	*	*	*	*	*	*	*	*	0	*	*	*	*	30
       0	*	*	*	*	*	*	1420	0	0	

F 31   *	*	*	*	0	*	*	*	*	*	*	*	*	*	*	*	*	*	*	*	31
       0	*	*	*	*	*	*	1420	0	0	

P 32   *	*	*	*	*	*	*	*	*	*	*	*	0	*	*	*	*	*	*	*	32
       0	*	*	*	*	*	*	1420	0	0	

P 33   *	*	*	*	*	*	*	*	*	*	*	*	0	*	*	*	*	*	*	*	33
       0	*	*	*	*	*	*	1420	0	0	

I 34   *	*	*	*	*	*	*	965	*	*	*	*	*	*	*	*	*	1036	*	*	34
       0	*	*	*	*	*	*	1420	0	0	

E 35   *	*	*	965	*	*	*	*	*	*	*	*	*	*	*	*	1036	*	*	*	35
       0	*	*	*	*	*	*	1420	0	0	

D 36   *	*	0	*	*	*	*	*	*	*	*	*	*	*	*	*	*	*	*	*	36
       0	*	*	*	*	*	*	1420	0	0	

A 37   965	*	*	*	*	*	*	*	*	*	*	*	*	*	*	*	1036	*	*	*	37
       0	*	*	*	*	*	*	1420	0	0	

I 38   *	*	*	*	*	*	*	0	*	*	*	*	*	*	*	*	*	*	*	*	38
       0	*	*	*	*	*	*	1420	0	0	

D 39   *	*	965	*	*	*	*	*	*	*	*	*	*	*	*	*	*	1036	*	*	39
       0	*	*	*	*	*	*	1420	0	0	

Y 40   *	*	*	*	*	*	*	*	*	*	*	*	*	*	*	*	*	*	1036	965	40
       0	*	*	*	*	*	*	1420	0	0	

V 41   *	*	*	*	*	*	*	1036	*	*	*	*	*	*	*	*	*	965	*	*	41
       0	*	*	*	*	*	*	1420	0	0	

K 42   *	*	*	*	*	*	*	*	0	*	*	*	*	*	*	*	*	*	*	*	42
       0	*	*	*	*	*	*	1420	0	0	

Q 43   *	*	*	*	*	*	*	*	*	*	*	*	*	0	*	*	*	*	*	*	43
       0	*	*	*	*	*	*	1420	0	0	

I 44   *	*	*	*	*	*	*	965	*	*	*	*	*	*	*	*	*	1036	*	*	44
       0	*	*	*	*	*	*	1420	0	0	

D 45   *	*	0	*	*	*	*	*	*	*	*	*	*	*	*	*	*	*	*	*	45
       0	*	*	*	*	*	*	1420	0	0	

W 46   *	*	*	*	*	*	*	*	*	*	*	*	*	*	*	*	*	*	0	*	46
       0	*	*	*	*	*	*	1420	0	0	

Q 47   *	*	*	1036	*	*	*	*	*	*	*	*	*	965	*	*	*	*	*	*	47
       0	*	*	*	*	*	*	1420	0	0	

D 48   *	*	0	*	*	*	*	*	*	*	*	*	*	*	*	*	*	*	*	*	48
       0	*	*	*	*	*	*	1420	0	0	

I 49   *	*	*	*	*	*	*	965	*	*	*	*	*	*	*	*	*	1036	*	*	49
       0	*	*	*	*	*	*	1420	0	0	

R 50   *	*	*	*	*	1036	*	*	*	*	*	*	*	*	965	*	*	*	*	*	50
       0	*	*	*	*	*	*	1420	0	0	

R 51   *	*	*	*	*	*	*	*	*	*	1036	*	*	*	965	*	*	*	*	*	51
       0	*	*	*	*	*	*	1420	0	0	

R 52   *	*	*	*	*	*	*	*	*	*	*	*	*	*	0	*	*	*	*	*	52
       0	*	*	*	*	*	*	1420	0	0	

S 53   *	1036	*	*	*	*	*	*	*	*	*	*	*	*	*	965	*	*	*	*	53
       0	*	*	*	*	*	*	1420	0	0	

R 54   *	*	*	*	*	*	*	*	1036	*	*	*	*	*	965	*	*	*	*	*	54
       0	*	*	*	*	*	*	1420	0	0	

I 55   *	*	*	*	*	1036	*	965	*	*	*	*	*	*	*	*	*	*	*	*	55
       0	*	*	*	*	*	*	1420	0	0	

G 56   *	*	*	*	*	0	*	*	*	*	*	*	*	*	*	*	*	*	*	*	56
       0	*	*	*	*	*	*	1420	0	0	

L 57   *	*	*	*	*	*	*	*	*	0	*	*	*	*	*	*	*	*	*	*	57
       0	*	*	*	*	*	*	1420	0	0	

N 58   *	*	*	*	*	*	*	*	*	*	*	0	*	*	*	*	*	*	*	*	58
       0	*	*	*	*	*	*	1420	0	0	

N 59   *	*	*	*	*	*	*	*	*	*	*	0	*	*	*	*	*	*	*	*	59
       0	*	*	*	*	*	*	1420	0	0	

V 60   *	*	*	*	*	*	*	*	*	*	*	*	*	*	*	*	*	0	*	*	60
       0	*	*	*	*	*	*	1420	0	0	

G 61   *	*	*	*	*	0	*	*	*	*	*	*	*	*	*	*	*	*	*	*	61
       0	*	*	*	*	*	*	1420	0	0	

L 62   *	*	*	*	*	*	*	*	*	0	*	*	*	*	*	*	*	*	*	*	62
       0	*	*	*	*	*	*	1420	0	0	

A 63   965	*	*	*	*	*	*	*	*	*	*	*	*	*	*	*	*	1036	*	*	63
       0	*	*	*	*	*	*	1420	0	0	

L 64   *	*	*	*	*	*	*	*	*	0	*	*	*	*	*	*	*	*	*	*	64
       0	*	*	*	*	*	*	1420	0	0	

A 65   0	*	*	*	*	*	*	*	*	*	*	*	*	*	*	*	*	*	*	*	65
       0	*	*	*	*	*	*	1420	0	0	

V 66   *	*	*	*	*	*	*	*	*	*	*	*	*	*	*	*	*	0	*	*	66
       0	*	*	*	*	*	*	1420	0	0	

V 67   *	*	*	*	*	*	*	*	*	*	*	*	*	*	*	*	1036	965	*	*	67
       0	*	*	*	*	*	*	1420	0	0	

G 68   *	*	*	*	*	0	*	*	*	*	*	*	*	*	*	*	*	*	*	*	68
       0	*	*	*	*	*	*	1420	0	0	

E 69   *	*	*	0	*	*	*	*	*	*	*	*	*	*	*	*	*	*	*	*	69
       0	*	*	*	*	*	*	1420	0	0	

K 70   *	*	*	*	*	*	*	*	0	*	*	*	*	*	*	*	*	*	*	*	70
       0	*	*	*	*	*	*	1420	0	0	

I 71   *	*	*	*	*	*	*	965	*	1036	*	*	*	*	*	*	*	*	*	*	71
       0	*	*	*	*	*	*	1420	0	0	

H 72   *	*	*	*	*	*	965	*	*	*	*	*	*	*	*	*	*	*	*	1036	72
       0	*	*	*	*	*	*	1420	0	0	

D 73   *	*	0	*	*	*	*	*	*	*	*	*	*	*	*	*	*	*	*	*	73
       0	*	*	*	*	*	*	1420	0	0	

V 74   *	*	*	*	1036	*	*	*	*	*	*	*	*	*	*	*	*	965	*	*	74
       0	*	*	*	*	*	*	1420	0	0	

G 75   *	*	*	*	*	0	*	*	*	*	*	*	*	*	*	*	*	*	*	*	75
       0	*	*	*	*	*	*	1420	0	0	

A 76   965	*	*	*	*	*	*	*	*	*	*	*	*	*	*	1036	*	*	*	*	76
       0	*	*	*	*	*	*	1420	0	0	

Y 77   *	*	*	*	*	*	*	*	*	*	*	*	*	*	*	*	*	*	1036	965	77
       0	*	*	*	*	*	*	1420	0	0	

L 78   *	*	*	*	*	*	*	*	*	0	*	*	*	*	*	*	*	*	*	*	78
       0	*	*	*	*	*	*	1420	0	0	

A 79   0	*	*	*	*	*	*	*	*	*	*	*	*	*	*	*	*	*	*	*	79
       0	*	*	*	*	*	*	1420	0	0	

Q 80   *	*	*	*	*	*	*	*	*	*	*	*	*	0	*	*	*	*	*	*	80
       0	*	*	*	*	*	*	1420	0	0	

V 81   *	*	*	*	*	*	*	*	*	*	*	*	*	*	*	*	*	0	*	*	81
       0	*	*	*	*	*	*	1420	0	0	

G 82   *	*	*	*	*	0	*	*	*	*	*	*	*	*	*	*	*	*	*	*	82
       0	*	*	*	*	*	*	1000	0	0	

T 83   *	*	*	*	*	*	*	*	*	*	*	*	*	*	*	*	0	*	*	*	83
       0	*	*	*	*	*	*	1000	0	0	

D 84   *	*	0	*	*	*	*	*	*	*	*	*	*	*	*	*	*	*	*	*	84
       0	*	*	*	*	*	*	1000	0	0	

N 85   *	*	*	*	*	*	*	*	*	*	*	0	*	*	*	*	*	*	*	*	85
       0	*	*	*	*	*	*	1000	0	0	

D 86   *	*	0	*	*	*	*	*	*	*	*	*	*	*	*	*	*	*	*	*	86
       0	*	*	*	*	*	*	1000	0	0	

P 87   *	*	*	*	*	*	*	*	*	*	*	*	0	*	*	*	*	*	*	*	87
       0	*	*	*	*	*	*	1000	0	0	

T 88   *	*	*	*	*	*	*	*	*	*	*	*	*	*	*	*	0	*	*	*	88
       0	*	*	*	*	*	*	1000	0	0	

V 89   *	*	*	*	*	*	*	*	*	*	*	*	*	*	*	*	*	0	*	*	89
       0	*	*	0	*	*	*	1000	0	0	

//
```
