## Supporting Information File 6 for "A novel uncultured marine cyanophage lineage with lysogenic potential linked to a putative marine *Synechococcus* ‘relic’ prophage": seq_54

```
HHsearch 1.5
NAME  DDPGMHMA_00054 hypothetical protein
FAM   
FILE  tmpPCFFr5
COM   /opt/appli/virfam/lib/hhsearch/hhmake2 -i /tmp/tmpPCFFr5.a3m -seq 10 -id 90 
DATE  Mon Jan 15 23:37:01 2018
LENG  71 match states, 71 columns in multiple alignment
FILT  2 out of 4 sequences passed filter (-id 90 -cov 0 -qid 0 -qsc -20.00 -diff 100)
NEFF  1.3 
SEQ
>ss_pred PSIPRED predicted secondary structure
CCEEEEEEEEEECCCCCCHHHHCCCCCCCEEEEEECCEEEEECCCCCCHHHHHHHHHHCCCCCCEEEEECC
>ss_conf PSIPRED confidence values
97023356886526775021100378772356540430467507884103444434322555430354059
>Consensus
msqitydfxiixhsxixgxxxvxxqnedafxylxdexxyxixxdgsxxxxxexigdfisdaxxahmxcnyi
>DDPGMHMA_00054 hypothetical protein
MSQITYDFTIIGHSTIDGLSLVMAQNEDAFSYLTDELNYHILDDGSAPVYTEVVGDFISDAEQAHMSCNYI
>gi|52551130|gb|AAU84553.1|(3-67:69) hypothetical protein [uncultured organism BAC21E04]   E=5e-27 s/c=1.89 id=58% cov=93%
---ITYDFQIVA-SNIPGIKQVVPQNEDAFCYLVDETQYTIFSDGSTALFDERIGDFISDAGHAHMCCN--
#
NULL   3706	5728	4211	4064	4839	3729	4763	4308	4069	3323	5509	4640	4464	4937	4285	4423	3815	3783	6325	4665	
HMM    A	C	D	E	F	G	H	I	K	L	M	N	P	Q	R	S	T	V	W	Y	
       M->M	M->I	M->D	I->M	I->I	D->M	D->D	Neff	Neff_I	Neff_D
       0	*	*	0	*	0	*	*	*	*	
M 1    *	*	*	*	*	*	*	*	*	*	0	*	*	*	*	*	*	*	*	*	1
       0	*	*	*	*	*	*	1000	0	0	

S 2    *	*	*	*	*	*	*	*	*	*	*	*	*	*	*	0	*	*	*	*	2
       0	*	*	*	*	*	*	1000	0	0	

Q 3    *	*	*	*	*	*	*	*	*	*	*	*	*	0	*	*	*	*	*	*	3
       0	*	*	*	*	*	*	1000	0	0	

I 4    *	*	*	*	*	*	*	0	*	*	*	*	*	*	*	*	*	*	*	*	4
       0	*	*	*	*	*	*	1328	0	0	

T 5    *	*	*	*	*	*	*	*	*	*	*	*	*	*	*	*	0	*	*	*	5
       0	*	*	*	*	*	*	1328	0	0	

Y 6    *	*	*	*	*	*	*	*	*	*	*	*	*	*	*	*	*	*	*	0	6
       0	*	*	*	*	*	*	1328	0	0	

D 7    *	*	0	*	*	*	*	*	*	*	*	*	*	*	*	*	*	*	*	*	7
       0	*	*	*	*	*	*	1328	0	0	

F 8    *	*	*	*	0	*	*	*	*	*	*	*	*	*	*	*	*	*	*	*	8
       0	*	*	*	*	*	*	1328	0	0	

T 9    *	*	*	*	*	*	*	*	*	*	*	*	*	1022	*	*	978	*	*	*	9
       0	*	*	*	*	*	*	1328	0	0	

I 10   *	*	*	*	*	*	*	0	*	*	*	*	*	*	*	*	*	*	*	*	10
       0	*	*	*	*	*	*	1328	0	0	

I 11   *	*	*	*	*	*	*	978	*	*	*	*	*	*	*	*	*	1022	*	*	11
       0	*	*	*	*	*	*	1328	0	0	

G 12   1022	*	*	*	*	978	*	*	*	*	*	*	*	*	*	*	*	*	*	*	12
       978	*	1022	*	*	*	*	1328	0	0	

H 13   *	*	*	*	*	*	0	*	*	*	*	*	*	*	*	*	*	*	*	*	13
       0	*	*	*	*	0	*	1000	0	1000	

S 14   *	*	*	*	*	*	*	*	*	*	*	*	*	*	*	0	*	*	*	*	14
       0	*	*	*	*	*	*	1328	0	0	

T 15   *	*	*	*	*	*	*	*	*	*	*	1022	*	*	*	*	978	*	*	*	15
       0	*	*	*	*	*	*	1328	0	0	

I 16   *	*	*	*	*	*	*	0	*	*	*	*	*	*	*	*	*	*	*	*	16
       0	*	*	*	*	*	*	1328	0	0	

D 17   *	*	978	*	*	*	*	*	*	*	*	*	1022	*	*	*	*	*	*	*	17
       0	*	*	*	*	*	*	1328	0	0	

G 18   *	*	*	*	*	0	*	*	*	*	*	*	*	*	*	*	*	*	*	*	18
       0	*	*	*	*	*	*	1328	0	0	

L 19   *	*	*	*	*	*	*	1022	*	978	*	*	*	*	*	*	*	*	*	*	19
       0	*	*	*	*	*	*	1328	0	0	

S 20   *	*	*	*	*	*	*	*	1022	*	*	*	*	*	*	978	*	*	*	*	20
       0	*	*	*	*	*	*	1328	0	0	

L 21   *	*	*	*	*	*	*	*	*	978	*	*	*	1022	*	*	*	*	*	*	21
       0	*	*	*	*	*	*	1328	0	0	

V 22   *	*	*	*	*	*	*	*	*	*	*	*	*	*	*	*	*	0	*	*	22
       0	*	*	*	*	*	*	1328	0	0	

M 23   *	*	*	*	*	*	*	*	*	*	978	*	*	*	*	*	*	1022	*	*	23
       0	*	*	*	*	*	*	1328	0	0	

A 24   978	*	*	*	*	*	*	*	*	*	*	*	1022	*	*	*	*	*	*	*	24
       0	*	*	*	*	*	*	1328	0	0	

Q 25   *	*	*	*	*	*	*	*	*	*	*	*	*	0	*	*	*	*	*	*	25
       0	*	*	*	*	*	*	1328	0	0	

N 26   *	*	*	*	*	*	*	*	*	*	*	0	*	*	*	*	*	*	*	*	26
       0	*	*	*	*	*	*	1328	0	0	

E 27   *	*	*	0	*	*	*	*	*	*	*	*	*	*	*	*	*	*	*	*	27
       0	*	*	*	*	*	*	1328	0	0	

D 28   *	*	0	*	*	*	*	*	*	*	*	*	*	*	*	*	*	*	*	*	28
       0	*	*	*	*	*	*	1328	0	0	

A 29   0	*	*	*	*	*	*	*	*	*	*	*	*	*	*	*	*	*	*	*	29
       0	*	*	*	*	*	*	1328	0	0	

F 30   *	*	*	*	0	*	*	*	*	*	*	*	*	*	*	*	*	*	*	*	30
       0	*	*	*	*	*	*	1328	0	0	

S 31   *	1022	*	*	*	*	*	*	*	*	*	*	*	*	*	978	*	*	*	*	31
       0	*	*	*	*	*	*	1328	0	0	

Y 32   *	*	*	*	*	*	*	*	*	*	*	*	*	*	*	*	*	*	*	0	32
       0	*	*	*	*	*	*	1328	0	0	

L 33   *	*	*	*	*	*	*	*	*	0	*	*	*	*	*	*	*	*	*	*	33
       0	*	*	*	*	*	*	1328	0	0	

T 34   *	*	*	*	*	*	*	*	*	*	*	*	*	*	*	*	978	1022	*	*	34
       0	*	*	*	*	*	*	1328	0	0	

D 35   *	*	0	*	*	*	*	*	*	*	*	*	*	*	*	*	*	*	*	*	35
       0	*	*	*	*	*	*	1328	0	0	

E 36   *	*	*	0	*	*	*	*	*	*	*	*	*	*	*	*	*	*	*	*	36
       0	*	*	*	*	*	*	1328	0	0	

L 37   *	*	*	*	*	*	*	*	*	978	*	*	*	*	*	*	1022	*	*	*	37
       0	*	*	*	*	*	*	1328	0	0	

N 38   *	*	*	*	*	*	*	*	*	*	*	978	*	1022	*	*	*	*	*	*	38
       0	*	*	*	*	*	*	1328	0	0	

Y 39   *	*	*	*	*	*	*	*	*	*	*	*	*	*	*	*	*	*	*	0	39
       0	*	*	*	*	*	*	1328	0	0	

H 40   *	*	*	*	*	*	978	*	*	*	*	*	*	*	*	*	1022	*	*	*	40
       0	*	*	*	*	*	*	1328	0	0	

I 41   *	*	*	*	*	*	*	0	*	*	*	*	*	*	*	*	*	*	*	*	41
       0	*	*	*	*	*	*	1328	0	0	

L 42   *	*	*	*	1022	*	*	*	*	978	*	*	*	*	*	*	*	*	*	*	42
       0	*	*	*	*	*	*	1328	0	0	

D 43   *	*	978	*	*	*	*	*	*	*	*	*	*	*	*	1022	*	*	*	*	43
       0	*	*	*	*	*	*	1328	0	0	

D 44   *	*	0	*	*	*	*	*	*	*	*	*	*	*	*	*	*	*	*	*	44
       0	*	*	*	*	*	*	1328	0	0	

G 45   *	*	*	*	*	0	*	*	*	*	*	*	*	*	*	*	*	*	*	*	45
       0	*	*	*	*	*	*	1328	0	0	

S 46   *	*	*	*	*	*	*	*	*	*	*	*	*	*	*	0	*	*	*	*	46
       0	*	*	*	*	*	*	1328	0	0	

A 47   978	*	*	*	*	*	*	*	*	*	*	*	*	*	*	*	1022	*	*	*	47
       0	*	*	*	*	*	*	1328	0	0	

P 48   1022	*	*	*	*	*	*	*	*	*	*	*	978	*	*	*	*	*	*	*	48
       0	*	*	*	*	*	*	1328	0	0	

V 49   *	*	*	*	*	*	*	*	*	1022	*	*	*	*	*	*	*	978	*	*	49
       0	*	*	*	*	*	*	1328	0	0	

Y 50   *	*	*	*	1022	*	*	*	*	*	*	*	*	*	*	*	*	*	*	978	50
       0	*	*	*	*	*	*	1328	0	0	

T 51   *	*	1022	*	*	*	*	*	*	*	*	*	*	*	*	*	978	*	*	*	51
       0	*	*	*	*	*	*	1328	0	0	

E 52   *	*	*	0	*	*	*	*	*	*	*	*	*	*	*	*	*	*	*	*	52
       0	*	*	*	*	*	*	1328	0	0	

V 53   *	*	*	*	*	*	*	*	*	*	*	*	*	*	1022	*	*	978	*	*	53
       0	*	*	*	*	*	*	1328	0	0	

V 54   *	*	*	*	*	*	*	1022	*	*	*	*	*	*	*	*	*	978	*	*	54
       0	*	*	*	*	*	*	1328	0	0	

G 55   *	*	*	*	*	0	*	*	*	*	*	*	*	*	*	*	*	*	*	*	55
       0	*	*	*	*	*	*	1328	0	0	

D 56   *	*	0	*	*	*	*	*	*	*	*	*	*	*	*	*	*	*	*	*	56
       0	*	*	*	*	*	*	1328	0	0	

F 57   *	*	*	*	0	*	*	*	*	*	*	*	*	*	*	*	*	*	*	*	57
       0	*	*	*	*	*	*	1328	0	0	

I 58   *	*	*	*	*	*	*	0	*	*	*	*	*	*	*	*	*	*	*	*	58
       0	*	*	*	*	*	*	1328	0	0	

S 59   *	*	*	*	*	*	*	*	*	*	*	*	*	*	*	0	*	*	*	*	59
       0	*	*	*	*	*	*	1328	0	0	

D 60   *	*	0	*	*	*	*	*	*	*	*	*	*	*	*	*	*	*	*	*	60
       0	*	*	*	*	*	*	1328	0	0	

A 61   0	*	*	*	*	*	*	*	*	*	*	*	*	*	*	*	*	*	*	*	61
       0	*	*	*	*	*	*	1328	0	0	

E 62   *	*	*	978	*	1022	*	*	*	*	*	*	*	*	*	*	*	*	*	*	62
       0	*	*	*	*	*	*	1328	0	0	

Q 63   *	*	*	*	*	*	1022	*	*	*	*	*	*	978	*	*	*	*	*	*	63
       0	*	*	*	*	*	*	1328	0	0	

A 64   0	*	*	*	*	*	*	*	*	*	*	*	*	*	*	*	*	*	*	*	64
       0	*	*	*	*	*	*	1328	0	0	

H 65   *	*	*	*	*	*	0	*	*	*	*	*	*	*	*	*	*	*	*	*	65
       0	*	*	*	*	*	*	1328	0	0	

M 66   *	*	*	*	*	*	*	*	*	*	0	*	*	*	*	*	*	*	*	*	66
       0	*	*	*	*	*	*	1328	0	0	

S 67   *	1022	*	*	*	*	*	*	*	*	*	*	*	*	*	978	*	*	*	*	67
       0	*	*	*	*	*	*	1328	0	0	

C 68   *	0	*	*	*	*	*	*	*	*	*	*	*	*	*	*	*	*	*	*	68
       0	*	*	*	*	*	*	1328	0	0	

N 69   *	*	*	*	*	*	*	*	*	*	*	0	*	*	*	*	*	*	*	*	69
       0	*	*	*	*	*	*	1328	0	0	

Y 70   *	*	*	*	*	*	*	*	*	*	*	*	*	*	*	*	*	*	*	0	70
       0	*	*	*	*	*	*	1000	0	0	

I 71   *	*	*	*	*	*	*	0	*	*	*	*	*	*	*	*	*	*	*	*	71
       0	*	*	0	*	*	*	1000	0	0	

//
```
