## Supporting Information File 6 for "A novel uncultured marine cyanophage lineage with lysogenic potential linked to a putative marine *Synechococcus* ‘relic’ prophage": seq_55

```
HHsearch 1.5
NAME  DDPGMHMA_00055 hypothetical protein
FAM   
FILE  tmprliQe8
COM   /opt/appli/virfam/lib/hhsearch/hhmake2 -i /tmp/tmprliQe8.a3m -seq 10 -id 90 
DATE  Mon Jan 15 23:37:39 2018
LENG  117 match states, 117 columns in multiple alignment
FILT  2 out of 4 sequences passed filter (-id 90 -cov 0 -qid 0 -qsc -20.00 -diff 100)
NEFF  1.5 
SEQ
>ss_pred PSIPRED predicted secondary structure
CCCCCCCCCCHHHHHHHHHHHHHCCCCCCHHHCCCCHHHHHHHHHHHHCCCHHHHHHHHHHHHHHHHHHHHHCEEEECCCCCCCCCCCCCHHHHHHHHHH
HHHHCCCCCCCEEEECC
>ss_conf PSIPRED confidence values
9766778878678999864542026753211205430688999987403572589999999999888664301145423777554321000458999888
85303489996554119
>Consensus
xxxxIPxxISxxxLQxxxxNAxxxDxxxsxxxxxxDxxExxxxxxxxxsxDPxIHKxxxxxIixxMIxxHxxVsxxxxxxxxxxixWxrDAGKxQAIMNI
LxTIxxxxxDPxCxxxx
>DDPGMHMA_00055 hypothetical protein
MEDQIPSSISTCQLQSLFDNAVAEDGPKSVEELSIDGKEEAAFAVIEETKDPQIHKFMLHIIVANMIDWHSKVSYELSDDPKQSLAWGRDAGKWQAIMNI
LQTIEVSDDDPTCLVSA
>gi|52551131|gb|AAU84554.1|(6-119:126) hypothetical protein [uncultured organism BAC21E04]   E=1e-47 s/c=1.68 id=34% cov=95%
---NIPDGISPDELQKHLNNALTADNAITENQFDdiFDEAEDWIQRSATSSSDPLIlHKLIMVGIINRMIQFHENVAVRMHEEGEGpGIPWLKDAGKFQA
IMNILETIDCGPNDPIC----
#
NULL   3706	5728	4211	4064	4839	3729	4763	4308	4069	3323	5509	4640	4464	4937	4285	4423	3815	3783	6325	4665	
HMM    A	C	D	E	F	G	H	I	K	L	M	N	P	Q	R	S	T	V	W	Y	
       M->M	M->I	M->D	I->M	I->I	D->M	D->D	Neff	Neff_I	Neff_D
       0	*	*	0	*	0	*	*	*	*	
M 1    *	*	*	*	*	*	*	*	*	*	0	*	*	*	*	*	*	*	*	*	1
       0	*	*	*	*	*	*	1000	0	0	

E 2    *	*	*	0	*	*	*	*	*	*	*	*	*	*	*	*	*	*	*	*	2
       0	*	*	*	*	*	*	1000	0	0	

D 3    *	*	0	*	*	*	*	*	*	*	*	*	*	*	*	*	*	*	*	*	3
       0	*	*	*	*	*	*	1000	0	0	

Q 4    *	*	*	*	*	*	*	*	*	*	*	1000	*	1000	*	*	*	*	*	*	4
       0	*	*	*	*	*	*	1574	0	0	

I 5    *	*	*	*	*	*	*	0	*	*	*	*	*	*	*	*	*	*	*	*	5
       0	*	*	*	*	*	*	1574	0	0	

P 6    *	*	*	*	*	*	*	*	*	*	*	*	0	*	*	*	*	*	*	*	6
       0	*	*	*	*	*	*	1574	0	0	

S 7    *	*	1000	*	*	*	*	*	*	*	*	*	*	*	*	1000	*	*	*	*	7
       0	*	*	*	*	*	*	1574	0	0	

S 8    *	*	*	*	*	1000	*	*	*	*	*	*	*	*	*	1000	*	*	*	*	8
       0	*	*	*	*	*	*	1574	0	0	

I 9    *	*	*	*	*	*	*	0	*	*	*	*	*	*	*	*	*	*	*	*	9
       0	*	*	*	*	*	*	1574	0	0	

S 10   *	*	*	*	*	*	*	*	*	*	*	*	*	*	*	0	*	*	*	*	10
       0	*	*	*	*	*	*	1574	0	0	

T 11   *	*	*	*	*	*	*	*	*	*	*	*	1000	*	*	*	1000	*	*	*	11
       0	*	*	*	*	*	*	1574	0	0	

C 12   *	1000	1000	*	*	*	*	*	*	*	*	*	*	*	*	*	*	*	*	*	12
       0	*	*	*	*	*	*	1574	0	0	

Q 13   *	*	*	1000	*	*	*	*	*	*	*	*	*	1000	*	*	*	*	*	*	13
       0	*	*	*	*	*	*	1574	0	0	

L 14   *	*	*	*	*	*	*	*	*	0	*	*	*	*	*	*	*	*	*	*	14
       0	*	*	*	*	*	*	1574	0	0	

Q 15   *	*	*	*	*	*	*	*	*	*	*	*	*	0	*	*	*	*	*	*	15
       0	*	*	*	*	*	*	1574	0	0	

S 16   *	*	*	*	*	*	*	*	1000	*	*	*	*	*	*	1000	*	*	*	*	16
       0	*	*	*	*	*	*	1574	0	0	

L 17   *	*	*	*	*	*	1000	*	*	1000	*	*	*	*	*	*	*	*	*	*	17
       0	*	*	*	*	*	*	1574	0	0	

F 18   *	*	*	*	1000	*	*	*	*	1000	*	*	*	*	*	*	*	*	*	*	18
       0	*	*	*	*	*	*	1574	0	0	

D 19   *	*	1000	*	*	*	*	*	*	*	*	1000	*	*	*	*	*	*	*	*	19
       0	*	*	*	*	*	*	1574	0	0	

N 20   *	*	*	*	*	*	*	*	*	*	*	0	*	*	*	*	*	*	*	*	20
       0	*	*	*	*	*	*	1574	0	0	

A 21   0	*	*	*	*	*	*	*	*	*	*	*	*	*	*	*	*	*	*	*	21
       0	*	*	*	*	*	*	1574	0	0	

V 22   *	*	*	*	*	*	*	*	*	1000	*	*	*	*	*	*	*	1000	*	*	22
       0	*	*	*	*	*	*	1574	0	0	

A 23   1000	*	*	*	*	*	*	*	*	*	*	*	*	*	*	*	1000	*	*	*	23
       0	*	*	*	*	*	*	1574	0	0	

E 24   1000	*	*	1000	*	*	*	*	*	*	*	*	*	*	*	*	*	*	*	*	24
       0	*	*	*	*	*	*	1574	0	0	

D 25   *	*	0	*	*	*	*	*	*	*	*	*	*	*	*	*	*	*	*	*	25
       0	*	*	*	*	*	*	1574	0	0	

G 26   *	*	*	*	*	1000	*	*	*	*	*	1000	*	*	*	*	*	*	*	*	26
       0	*	*	*	*	*	*	1574	0	0	

P 27   1000	*	*	*	*	*	*	*	*	*	*	*	1000	*	*	*	*	*	*	*	27
       0	*	*	*	*	*	*	1574	0	0	

K 28   *	*	*	*	*	*	*	1000	1000	*	*	*	*	*	*	*	*	*	*	*	28
       0	*	*	*	*	*	*	1574	0	0	

S 29   *	*	*	*	*	*	*	*	*	*	*	*	*	*	*	1000	1000	*	*	*	29
       0	*	*	*	*	*	*	1574	0	0	

V 30   *	*	*	1000	*	*	*	*	*	*	*	*	*	*	*	*	*	1000	*	*	30
       0	*	*	*	*	*	*	1574	0	0	

E 31   *	*	*	1000	*	*	*	*	*	*	*	1000	*	*	*	*	*	*	*	*	31
       0	*	*	*	*	*	*	1574	0	0	

E 32   *	*	*	1000	*	*	*	*	*	*	*	*	*	1000	*	*	*	*	*	*	32
       0	*	*	*	*	*	*	1574	0	0	

L 33   *	*	*	*	1000	*	*	*	*	1000	*	*	*	*	*	*	*	*	*	*	33
       0	*	*	*	*	*	*	1574	0	0	

S 34   *	*	1000	*	*	*	*	*	*	*	*	*	*	*	*	1000	*	*	*	*	34
       1000	1000	*	1000	1000	*	*	1574	1000	0	

I 35   *	*	*	*	1000	*	*	1000	*	*	*	*	*	*	*	*	*	*	*	*	35
       0	*	*	*	*	*	*	1574	0	0	

D 36   *	*	0	*	*	*	*	*	*	*	*	*	*	*	*	*	*	*	*	*	36
       0	*	*	*	*	*	*	1574	0	0	

G 37   *	*	*	1000	*	1000	*	*	*	*	*	*	*	*	*	*	*	*	*	*	37
       0	*	*	*	*	*	*	1574	0	0	

K 38   1000	*	*	*	*	*	*	*	1000	*	*	*	*	*	*	*	*	*	*	*	38
       0	*	*	*	*	*	*	1574	0	0	

E 39   *	*	*	0	*	*	*	*	*	*	*	*	*	*	*	*	*	*	*	*	39
       0	*	*	*	*	*	*	1574	0	0	

E 40   *	*	1000	1000	*	*	*	*	*	*	*	*	*	*	*	*	*	*	*	*	40
       0	*	*	*	*	*	*	1574	0	0	

A 41   1000	*	*	*	*	*	*	*	*	*	*	*	*	*	*	*	*	*	1000	*	41
       0	*	*	*	*	*	*	1574	0	0	

A 42   1000	*	*	*	*	*	*	1000	*	*	*	*	*	*	*	*	*	*	*	*	42
       0	*	*	*	*	*	*	1574	0	0	

F 43   *	*	*	*	1000	*	*	*	*	*	*	*	*	1000	*	*	*	*	*	*	43
       0	*	*	*	*	*	*	1574	0	0	

A 44   1000	*	*	*	*	*	*	*	*	*	*	*	*	*	1000	*	*	*	*	*	44
       0	*	*	*	*	*	*	1574	0	0	

V 45   *	*	*	*	*	*	*	*	*	*	*	*	*	*	*	1000	*	1000	*	*	45
       0	*	*	*	*	*	*	1574	0	0	

I 46   1000	*	*	*	*	*	*	1000	*	*	*	*	*	*	*	*	*	*	*	*	46
       0	*	*	*	*	*	*	1574	0	0	

E 47   *	*	*	1000	*	*	*	*	*	*	*	*	*	*	*	*	1000	*	*	*	47
       0	*	*	*	*	*	*	1574	0	0	

E 48   *	*	*	1000	*	*	*	*	*	*	*	*	*	*	*	1000	*	*	*	*	48
       0	*	*	*	*	*	*	1574	0	0	

T 49   *	*	*	*	*	*	*	*	*	*	*	*	*	*	*	1000	1000	*	*	*	49
       0	*	*	*	*	*	*	1574	0	0	

K 50   *	*	*	*	*	*	*	*	1000	*	*	*	*	*	*	1000	*	*	*	*	50
       0	*	*	*	*	*	*	1574	0	0	

D 51   *	*	0	*	*	*	*	*	*	*	*	*	*	*	*	*	*	*	*	*	51
       0	*	*	*	*	*	*	1574	0	0	

P 52   *	*	*	*	*	*	*	*	*	*	*	*	0	*	*	*	*	*	*	*	52
       0	*	*	*	*	*	*	1574	0	0	

Q 53   *	*	*	*	*	*	*	*	*	1000	*	*	*	1000	*	*	*	*	*	*	53
       0	*	*	*	*	*	*	1574	0	0	

I 54   *	*	*	*	*	*	*	0	*	*	*	*	*	*	*	*	*	*	*	*	54
       1000	1000	*	0	*	*	*	1574	1000	0	

H 55   *	*	*	*	*	*	0	*	*	*	*	*	*	*	*	*	*	*	*	*	55
       0	*	*	*	*	*	*	1574	0	0	

K 56   *	*	*	*	*	*	*	*	0	*	*	*	*	*	*	*	*	*	*	*	56
       0	*	*	*	*	*	*	1574	0	0	

F 57   *	*	*	*	1000	*	*	*	*	1000	*	*	*	*	*	*	*	*	*	*	57
       0	*	*	*	*	*	*	1574	0	0	

M 58   *	*	*	*	*	*	*	1000	*	*	1000	*	*	*	*	*	*	*	*	*	58
       0	*	*	*	*	*	*	1574	0	0	

L 59   *	*	*	*	*	*	*	*	*	1000	1000	*	*	*	*	*	*	*	*	*	59
       0	*	*	*	*	*	*	1574	0	0	

H 60   *	*	*	*	*	*	1000	*	*	*	*	*	*	*	*	*	*	1000	*	*	60
       0	*	*	*	*	*	*	1574	0	0	

I 61   *	*	*	*	*	1000	*	1000	*	*	*	*	*	*	*	*	*	*	*	*	61
       0	*	*	*	*	*	*	1574	0	0	

I 62   *	*	*	*	*	*	*	0	*	*	*	*	*	*	*	*	*	*	*	*	62
       0	*	*	*	*	*	*	1574	0	0	

V 63   *	*	*	*	*	*	*	1000	*	*	*	*	*	*	*	*	*	1000	*	*	63
       0	*	*	*	*	*	*	1574	0	0	

A 64   1000	*	*	*	*	*	*	*	*	*	*	1000	*	*	*	*	*	*	*	*	64
       0	*	*	*	*	*	*	1574	0	0	

N 65   *	*	*	*	*	*	*	*	*	*	*	1000	*	*	1000	*	*	*	*	*	65
       0	*	*	*	*	*	*	1574	0	0	

M 66   *	*	*	*	*	*	*	*	*	*	0	*	*	*	*	*	*	*	*	*	66
       0	*	*	*	*	*	*	1574	0	0	

I 67   *	*	*	*	*	*	*	0	*	*	*	*	*	*	*	*	*	*	*	*	67
       0	*	*	*	*	*	*	1574	0	0	

D 68   *	*	1000	*	*	*	*	*	*	*	*	*	*	1000	*	*	*	*	*	*	68
       0	*	*	*	*	*	*	1574	0	0	

W 69   *	*	*	*	1000	*	*	*	*	*	*	*	*	*	*	*	*	*	1000	*	69
       0	*	*	*	*	*	*	1574	0	0	

H 70   *	*	*	*	*	*	0	*	*	*	*	*	*	*	*	*	*	*	*	*	70
       0	*	*	*	*	*	*	1574	0	0	

S 71   *	*	*	1000	*	*	*	*	*	*	*	*	*	*	*	1000	*	*	*	*	71
       0	*	*	*	*	*	*	1574	0	0	

K 72   *	*	*	*	*	*	*	*	1000	*	*	1000	*	*	*	*	*	*	*	*	72
       0	*	*	*	*	*	*	1574	0	0	

V 73   *	*	*	*	*	*	*	*	*	*	*	*	*	*	*	*	*	0	*	*	73
       0	*	*	*	*	*	*	1574	0	0	

S 74   1000	*	*	*	*	*	*	*	*	*	*	*	*	*	*	1000	*	*	*	*	74
       0	*	*	*	*	*	*	1574	0	0	

Y 75   *	*	*	*	*	*	*	*	*	*	*	*	*	*	*	*	*	1000	*	1000	75
       0	*	*	*	*	*	*	1574	0	0	

E 76   *	*	*	1000	*	*	*	*	*	*	*	*	*	*	1000	*	*	*	*	*	76
       0	*	*	*	*	*	*	1574	0	0	

L 77   *	*	*	*	*	*	*	*	*	1000	1000	*	*	*	*	*	*	*	*	*	77
       0	*	*	*	*	*	*	1574	0	0	

S 78   *	*	*	*	*	*	1000	*	*	*	*	*	*	*	*	1000	*	*	*	*	78
       0	*	*	*	*	*	*	1574	0	0	

D 79   *	*	1000	1000	*	*	*	*	*	*	*	*	*	*	*	*	*	*	*	*	79
       0	*	*	*	*	*	*	1574	0	0	

D 80   *	*	1000	1000	*	*	*	*	*	*	*	*	*	*	*	*	*	*	*	*	80
       0	*	*	*	*	*	*	1574	0	0	

P 81   *	*	*	*	*	1000	*	*	*	*	*	*	1000	*	*	*	*	*	*	*	81
       0	*	*	*	*	*	*	1574	0	0	

K 82   *	*	*	1000	*	*	*	*	1000	*	*	*	*	*	*	*	*	*	*	*	82
       0	*	*	*	*	*	*	1574	0	0	

Q 83   *	*	*	*	*	1000	*	*	*	*	*	*	*	1000	*	*	*	*	*	*	83
       1000	1000	*	0	*	*	*	1574	1000	0	

S 84   *	*	*	*	*	1000	*	*	*	*	*	*	*	*	*	1000	*	*	*	*	84
       0	*	*	*	*	*	*	1574	0	0	

L 85   *	*	*	*	*	*	*	1000	*	1000	*	*	*	*	*	*	*	*	*	*	85
       0	*	*	*	*	*	*	1574	0	0	

A 86   1000	*	*	*	*	*	*	*	*	*	*	*	1000	*	*	*	*	*	*	*	86
       0	*	*	*	*	*	*	1574	0	0	

W 87   *	*	*	*	*	*	*	*	*	*	*	*	*	*	*	*	*	*	0	*	87
       0	*	*	*	*	*	*	1574	0	0	

G 88   *	*	*	*	*	1000	*	*	*	1000	*	*	*	*	*	*	*	*	*	*	88
       0	*	*	*	*	*	*	1574	0	0	

R 89   *	*	*	*	*	*	*	*	1000	*	*	*	*	*	1000	*	*	*	*	*	89
       0	*	*	*	*	*	*	1574	0	0	

D 90   *	*	0	*	*	*	*	*	*	*	*	*	*	*	*	*	*	*	*	*	90
       0	*	*	*	*	*	*	1574	0	0	

A 91   0	*	*	*	*	*	*	*	*	*	*	*	*	*	*	*	*	*	*	*	91
       0	*	*	*	*	*	*	1574	0	0	

G 92   *	*	*	*	*	0	*	*	*	*	*	*	*	*	*	*	*	*	*	*	92
       0	*	*	*	*	*	*	1574	0	0	

K 93   *	*	*	*	*	*	*	*	0	*	*	*	*	*	*	*	*	*	*	*	93
       0	*	*	*	*	*	*	1574	0	0	

W 94   *	*	*	*	1000	*	*	*	*	*	*	*	*	*	*	*	*	*	1000	*	94
       0	*	*	*	*	*	*	1574	0	0	

Q 95   *	*	*	*	*	*	*	*	*	*	*	*	*	0	*	*	*	*	*	*	95
       0	*	*	*	*	*	*	1574	0	0	

A 96   0	*	*	*	*	*	*	*	*	*	*	*	*	*	*	*	*	*	*	*	96
       0	*	*	*	*	*	*	1574	0	0	

I 97   *	*	*	*	*	*	*	0	*	*	*	*	*	*	*	*	*	*	*	*	97
       0	*	*	*	*	*	*	1574	0	0	

M 98   *	*	*	*	*	*	*	*	*	*	0	*	*	*	*	*	*	*	*	*	98
       0	*	*	*	*	*	*	1574	0	0	

N 99   *	*	*	*	*	*	*	*	*	*	*	0	*	*	*	*	*	*	*	*	99
       0	*	*	*	*	*	*	1574	0	0	

I 100  *	*	*	*	*	*	*	0	*	*	*	*	*	*	*	*	*	*	*	*	100
       0	*	*	*	*	*	*	1574	0	0	

L 101  *	*	*	*	*	*	*	*	*	0	*	*	*	*	*	*	*	*	*	*	101
       0	*	*	*	*	*	*	1574	0	0	

Q 102  *	*	*	1000	*	*	*	*	*	*	*	*	*	1000	*	*	*	*	*	*	102
       0	*	*	*	*	*	*	1574	0	0	

T 103  *	*	*	*	*	*	*	*	*	*	*	*	*	*	*	*	0	*	*	*	103
       0	*	*	*	*	*	*	1574	0	0	

I 104  *	*	*	*	*	*	*	0	*	*	*	*	*	*	*	*	*	*	*	*	104
       0	*	*	*	*	*	*	1574	0	0	

E 105  *	*	1000	1000	*	*	*	*	*	*	*	*	*	*	*	*	*	*	*	*	105
       0	*	*	*	*	*	*	1574	0	0	

V 106  *	1000	*	*	*	*	*	*	*	*	*	*	*	*	*	*	*	1000	*	*	106
       0	*	*	*	*	*	*	1574	0	0	

S 107  *	*	*	*	*	1000	*	*	*	*	*	*	*	*	*	1000	*	*	*	*	107
       0	*	*	*	*	*	*	1574	0	0	

D 108  *	*	1000	*	*	*	*	*	*	*	*	*	1000	*	*	*	*	*	*	*	108
       0	*	*	*	*	*	*	1574	0	0	

D 109  *	*	1000	*	*	*	*	*	*	*	*	1000	*	*	*	*	*	*	*	*	109
       0	*	*	*	*	*	*	1574	0	0	

D 110  *	*	0	*	*	*	*	*	*	*	*	*	*	*	*	*	*	*	*	*	110
       0	*	*	*	*	*	*	1574	0	0	

P 111  *	*	*	*	*	*	*	*	*	*	*	*	0	*	*	*	*	*	*	*	111
       0	*	*	*	*	*	*	1574	0	0	

T 112  *	*	*	*	*	*	*	1000	*	*	*	*	*	*	*	*	1000	*	*	*	112
       0	*	*	*	*	*	*	1574	0	0	

C 113  *	0	*	*	*	*	*	*	*	*	*	*	*	*	*	*	*	*	*	*	113
       0	*	*	*	*	*	*	1574	0	0	

L 114  *	*	*	*	*	*	*	*	*	0	*	*	*	*	*	*	*	*	*	*	114
       0	*	*	*	*	*	*	1000	0	0	

V 115  *	*	*	*	*	*	*	*	*	*	*	*	*	*	*	*	*	0	*	*	115
       0	*	*	*	*	*	*	1000	0	0	

S 116  *	*	*	*	*	*	*	*	*	*	*	*	*	*	*	0	*	*	*	*	116
       0	*	*	*	*	*	*	1000	0	0	

A 117  0	*	*	*	*	*	*	*	*	*	*	*	*	*	*	*	*	*	*	*	117
       0	*	*	0	*	*	*	1000	0	0	

//
```
