## Supporting Information File 6 for "A novel uncultured marine cyanophage lineage with lysogenic potential linked to a putative marine *Synechococcus* ‘relic’ prophage": seq_56

```
HHsearch 1.5
NAME  DDPGMHMA_00056 hypothetical protein
FAM   
FILE  tmpLyIdim
COM   /opt/appli/virfam/lib/hhsearch/hhmake2 -i /tmp/tmpLyIdim.a3m -seq 10 -id 90 
DATE  Mon Jan 15 23:38:19 2018
LENG  169 match states, 169 columns in multiple alignment
FILT  2 out of 4 sequences passed filter (-id 90 -cov 0 -qid 0 -qsc -20.00 -diff 100)
NEFF  1.3 
SEQ
>ss_pred PSIPRED predicted secondary structure
CCCCCCCEECCCEEEEEEEEEEEEEEECCCCCEEEEEEEEECCCCCCCCEEEEEECCCCEEEHHHCCCCCCCCEEEEEEEECCCCHHHCCCCCEEEEEEC
CCEEEEEEEEEECCCCCCCCCCEEEEEECCCHHHHHCCCCCCCCCCCCCCCCCCCCCCCCCCCCCCCCC
>ss_conf PSIPRED confidence values
9741010000210468876775213430278404664343000005884289984586500012215678787899986202100001277450775007
815641256763365678766437998248834521253201100256433465668876566555789
>Consensus
mntqektrYAxFNtLTxxGRIFNAEiVxxxxxqFLSxsVIxxxxxDxxxxxxxFTNSNGLMSLxqKGYxxxGRxxxixGHixxVsxxxTxKxGEVrmxxR
PxVkxxxVxVxxGxxgpaPAxKkviikvgtpademtqepalagvaaapavdeapsygadnsetgedlpf
>DDPGMHMA_00056 hypothetical protein
MNTQEKTRYAQFNTLTVTGRIFNAEIVDYNDEQFLSCAVISTATKDGQDLVYTFTNSNGLMSLHQKGYFDRGRLVTITGHIAGVSEVYTNKQGEVRMRTR
PEVKLTGVNVLDGGLGPAPADKKVIIKVGTPADEMTQEPALAGVAAAPAVDEAPSYGADNSETGEDLPF
>gi|352094272|ref|ZP_08955443.1|(31-142:143) hypothetical protein Syn8016DRAFT_0785 [Synechococcus sp. WH 8016]   gi|351680612|gb|EHA63744.1| hypothetical protein Syn8016DRAFT_0785 [Synechococcus sp. WH 8016]  E=2e-55 s/c=1.94 id=46% cov=66%
--------YAGFNSLTLEGRIFNAELVTRDGQEFLSVSVIQNLQDDDMGCEFCFTNSNGLMSLYKKGYLPAGRRCHVVGHVKEVTSTWTDKaTGEVKLLK
RPRVRMDQVTVTVGAM---PAAK-----------------------------------------------
#
NULL   3706	5728	4211	4064	4839	3729	4763	4308	4069	3323	5509	4640	4464	4937	4285	4423	3815	3783	6325	4665	
HMM    A	C	D	E	F	G	H	I	K	L	M	N	P	Q	R	S	T	V	W	Y	
       M->M	M->I	M->D	I->M	I->I	D->M	D->D	Neff	Neff_I	Neff_D
       0	*	*	0	*	0	*	*	*	*	
M 1    *	*	*	*	*	*	*	*	*	*	0	*	*	*	*	*	*	*	*	*	1
       0	*	*	*	*	*	*	1000	0	0	

N 2    *	*	*	*	*	*	*	*	*	*	*	0	*	*	*	*	*	*	*	*	2
       0	*	*	*	*	*	*	1000	0	0	

T 3    *	*	*	*	*	*	*	*	*	*	*	*	*	*	*	*	0	*	*	*	3
       0	*	*	*	*	*	*	1000	0	0	

Q 4    *	*	*	*	*	*	*	*	*	*	*	*	*	0	*	*	*	*	*	*	4
       0	*	*	*	*	*	*	1000	0	0	

E 5    *	*	*	0	*	*	*	*	*	*	*	*	*	*	*	*	*	*	*	*	5
       0	*	*	*	*	*	*	1000	0	0	

K 6    *	*	*	*	*	*	*	*	0	*	*	*	*	*	*	*	*	*	*	*	6
       0	*	*	*	*	*	*	1000	0	0	

T 7    *	*	*	*	*	*	*	*	*	*	*	*	*	*	*	*	0	*	*	*	7
       0	*	*	*	*	*	*	1000	0	0	

R 8    *	*	*	*	*	*	*	*	*	*	*	*	*	*	0	*	*	*	*	*	8
       0	*	*	*	*	*	*	1000	0	0	

Y 9    *	*	*	*	*	*	*	*	*	*	*	*	*	*	*	*	*	*	*	0	9
       0	*	*	*	*	*	*	1431	0	0	

A 10   0	*	*	*	*	*	*	*	*	*	*	*	*	*	*	*	*	*	*	*	10
       0	*	*	*	*	*	*	1431	0	0	

Q 11   *	*	*	*	*	1038	*	*	*	*	*	*	*	963	*	*	*	*	*	*	11
       0	*	*	*	*	*	*	1431	0	0	

F 12   *	*	*	*	0	*	*	*	*	*	*	*	*	*	*	*	*	*	*	*	12
       0	*	*	*	*	*	*	1431	0	0	

N 13   *	*	*	*	*	*	*	*	*	*	*	0	*	*	*	*	*	*	*	*	13
       0	*	*	*	*	*	*	1431	0	0	

T 14   *	*	*	*	*	*	*	*	*	*	*	*	*	*	*	1038	963	*	*	*	14
       0	*	*	*	*	*	*	1431	0	0	

L 15   *	*	*	*	*	*	*	*	*	0	*	*	*	*	*	*	*	*	*	*	15
       0	*	*	*	*	*	*	1431	0	0	

T 16   *	*	*	*	*	*	*	*	*	*	*	*	*	*	*	*	0	*	*	*	16
       0	*	*	*	*	*	*	1431	0	0	

V 17   *	*	*	*	*	*	*	*	*	1038	*	*	*	*	*	*	*	963	*	*	17
       0	*	*	*	*	*	*	1431	0	0	

T 18   *	*	*	1038	*	*	*	*	*	*	*	*	*	*	*	*	963	*	*	*	18
       0	*	*	*	*	*	*	1431	0	0	

G 19   *	*	*	*	*	0	*	*	*	*	*	*	*	*	*	*	*	*	*	*	19
       0	*	*	*	*	*	*	1431	0	0	

R 20   *	*	*	*	*	*	*	*	*	*	*	*	*	*	0	*	*	*	*	*	20
       0	*	*	*	*	*	*	1431	0	0	

I 21   *	*	*	*	*	*	*	0	*	*	*	*	*	*	*	*	*	*	*	*	21
       0	*	*	*	*	*	*	1431	0	0	

F 22   *	*	*	*	0	*	*	*	*	*	*	*	*	*	*	*	*	*	*	*	22
       0	*	*	*	*	*	*	1431	0	0	

N 23   *	*	*	*	*	*	*	*	*	*	*	0	*	*	*	*	*	*	*	*	23
       0	*	*	*	*	*	*	1431	0	0	

A 24   0	*	*	*	*	*	*	*	*	*	*	*	*	*	*	*	*	*	*	*	24
       0	*	*	*	*	*	*	1431	0	0	

E 25   *	*	*	0	*	*	*	*	*	*	*	*	*	*	*	*	*	*	*	*	25
       0	*	*	*	*	*	*	1431	0	0	

I 26   *	*	*	*	*	*	*	963	*	1038	*	*	*	*	*	*	*	*	*	*	26
       0	*	*	*	*	*	*	1431	0	0	

V 27   *	*	*	*	*	*	*	*	*	*	*	*	*	*	*	*	*	0	*	*	27
       0	*	*	*	*	*	*	1431	0	0	

D 28   *	*	963	*	*	*	*	*	*	*	*	*	*	*	*	*	1038	*	*	*	28
       0	*	*	*	*	*	*	1431	0	0	

Y 29   *	*	*	*	*	*	*	*	*	*	*	*	*	*	1038	*	*	*	*	963	29
       0	*	*	*	*	*	*	1431	0	0	

N 30   *	*	1038	*	*	*	*	*	*	*	*	963	*	*	*	*	*	*	*	*	30
       0	*	*	*	*	*	*	1431	0	0	

D 31   *	*	963	*	*	1038	*	*	*	*	*	*	*	*	*	*	*	*	*	*	31
       0	*	*	*	*	*	*	1431	0	0	

E 32   *	*	*	963	*	*	*	*	*	*	*	*	*	1038	*	*	*	*	*	*	32
       0	*	*	*	*	*	*	1431	0	0	

Q 33   *	*	*	1038	*	*	*	*	*	*	*	*	*	963	*	*	*	*	*	*	33
       0	*	*	*	*	*	*	1431	0	0	

F 34   *	*	*	*	0	*	*	*	*	*	*	*	*	*	*	*	*	*	*	*	34
       0	*	*	*	*	*	*	1431	0	0	

L 35   *	*	*	*	*	*	*	*	*	0	*	*	*	*	*	*	*	*	*	*	35
       0	*	*	*	*	*	*	1431	0	0	

S 36   *	*	*	*	*	*	*	*	*	*	*	*	*	*	*	0	*	*	*	*	36
       0	*	*	*	*	*	*	1431	0	0	

C 37   *	963	*	*	*	*	*	*	*	*	*	*	*	*	*	*	*	1038	*	*	37
       0	*	*	*	*	*	*	1431	0	0	

A 38   963	*	*	*	*	*	*	*	*	*	*	*	*	*	*	1038	*	*	*	*	38
       0	*	*	*	*	*	*	1431	0	0	

V 39   *	*	*	*	*	*	*	*	*	*	*	*	*	*	*	*	*	0	*	*	39
       0	*	*	*	*	*	*	1431	0	0	

I 40   *	*	*	*	*	*	*	0	*	*	*	*	*	*	*	*	*	*	*	*	40
       0	*	*	*	*	*	*	1431	0	0	

S 41   *	*	*	*	*	*	*	*	*	*	*	*	*	1038	*	963	*	*	*	*	41
       0	*	*	*	*	*	*	1431	0	0	

T 42   *	*	*	*	*	*	*	*	*	*	*	1038	*	*	*	*	963	*	*	*	42
       0	*	*	*	*	*	*	1431	0	0	

A 43   963	*	*	*	*	*	*	*	*	1038	*	*	*	*	*	*	*	*	*	*	43
       0	*	*	*	*	*	*	1431	0	0	

T 44   *	*	*	*	*	*	*	*	*	*	*	*	*	1038	*	*	963	*	*	*	44
       0	*	*	*	*	*	*	1431	0	0	

K 45   *	*	1038	*	*	*	*	*	963	*	*	*	*	*	*	*	*	*	*	*	45
       0	*	*	*	*	*	*	1431	0	0	

D 46   *	*	0	*	*	*	*	*	*	*	*	*	*	*	*	*	*	*	*	*	46
       0	*	*	*	*	*	*	1431	0	0	

G 47   *	*	1038	*	*	963	*	*	*	*	*	*	*	*	*	*	*	*	*	*	47
       0	*	*	*	*	*	*	1431	0	0	

Q 48   *	*	*	*	*	*	*	*	*	*	1038	*	*	963	*	*	*	*	*	*	48
       0	*	*	*	*	*	*	1431	0	0	

D 49   *	*	963	*	*	1038	*	*	*	*	*	*	*	*	*	*	*	*	*	*	49
       0	*	*	*	*	*	*	1431	0	0	

L 50   *	1038	*	*	*	*	*	*	*	963	*	*	*	*	*	*	*	*	*	*	50
       0	*	*	*	*	*	*	1431	0	0	

V 51   *	*	*	1038	*	*	*	*	*	*	*	*	*	*	*	*	*	963	*	*	51
       0	*	*	*	*	*	*	1431	0	0	

Y 52   *	*	*	*	1038	*	*	*	*	*	*	*	*	*	*	*	*	*	*	963	52
       0	*	*	*	*	*	*	1431	0	0	

T 53   *	1038	*	*	*	*	*	*	*	*	*	*	*	*	*	*	963	*	*	*	53
       0	*	*	*	*	*	*	1431	0	0	

F 54   *	*	*	*	0	*	*	*	*	*	*	*	*	*	*	*	*	*	*	*	54
       0	*	*	*	*	*	*	1431	0	0	

T 55   *	*	*	*	*	*	*	*	*	*	*	*	*	*	*	*	0	*	*	*	55
       0	*	*	*	*	*	*	1431	0	0	

N 56   *	*	*	*	*	*	*	*	*	*	*	0	*	*	*	*	*	*	*	*	56
       0	*	*	*	*	*	*	1431	0	0	

S 57   *	*	*	*	*	*	*	*	*	*	*	*	*	*	*	0	*	*	*	*	57
       0	*	*	*	*	*	*	1431	0	0	

N 58   *	*	*	*	*	*	*	*	*	*	*	0	*	*	*	*	*	*	*	*	58
       0	*	*	*	*	*	*	1431	0	0	

G 59   *	*	*	*	*	0	*	*	*	*	*	*	*	*	*	*	*	*	*	*	59
       0	*	*	*	*	*	*	1431	0	0	

L 60   *	*	*	*	*	*	*	*	*	0	*	*	*	*	*	*	*	*	*	*	60
       0	*	*	*	*	*	*	1431	0	0	

M 61   *	*	*	*	*	*	*	*	*	*	0	*	*	*	*	*	*	*	*	*	61
       0	*	*	*	*	*	*	1431	0	0	

S 62   *	*	*	*	*	*	*	*	*	*	*	*	*	*	*	0	*	*	*	*	62
       0	*	*	*	*	*	*	1431	0	0	

L 63   *	*	*	*	*	*	*	*	*	0	*	*	*	*	*	*	*	*	*	*	63
       0	*	*	*	*	*	*	1431	0	0	

H 64   *	*	*	*	*	*	963	*	*	*	*	*	*	*	*	*	*	*	*	1038	64
       0	*	*	*	*	*	*	1431	0	0	

Q 65   *	*	*	*	*	*	*	*	1038	*	*	*	*	963	*	*	*	*	*	*	65
       0	*	*	*	*	*	*	1431	0	0	

K 66   *	*	*	*	*	*	*	*	0	*	*	*	*	*	*	*	*	*	*	*	66
       0	*	*	*	*	*	*	1431	0	0	

G 67   *	*	*	*	*	0	*	*	*	*	*	*	*	*	*	*	*	*	*	*	67
       0	*	*	*	*	*	*	1431	0	0	

Y 68   *	*	*	*	*	*	*	*	*	*	*	*	*	*	*	*	*	*	*	0	68
       0	*	*	*	*	*	*	1431	0	0	

F 69   *	*	*	*	963	*	*	*	*	1038	*	*	*	*	*	*	*	*	*	*	69
       0	*	*	*	*	*	*	1431	0	0	

D 70   *	*	963	*	*	*	*	*	*	*	*	*	1038	*	*	*	*	*	*	*	70
       0	*	*	*	*	*	*	1431	0	0	

R 71   1038	*	*	*	*	*	*	*	*	*	*	*	*	*	963	*	*	*	*	*	71
       0	*	*	*	*	*	*	1431	0	0	

G 72   *	*	*	*	*	0	*	*	*	*	*	*	*	*	*	*	*	*	*	*	72
       0	*	*	*	*	*	*	1431	0	0	

R 73   *	*	*	*	*	*	*	*	*	*	*	*	*	*	0	*	*	*	*	*	73
       0	*	*	*	*	*	*	1431	0	0	

L 74   *	*	*	*	*	*	*	*	*	963	*	*	*	*	1038	*	*	*	*	*	74
       0	*	*	*	*	*	*	1431	0	0	

V 75   *	1038	*	*	*	*	*	*	*	*	*	*	*	*	*	*	*	963	*	*	75
       0	*	*	*	*	*	*	1431	0	0	

T 76   *	*	*	*	*	*	1038	*	*	*	*	*	*	*	*	*	963	*	*	*	76
       0	*	*	*	*	*	*	1431	0	0	

I 77   *	*	*	*	*	*	*	963	*	*	*	*	*	*	*	*	*	1038	*	*	77
       0	*	*	*	*	*	*	1431	0	0	

T 78   *	*	*	*	*	*	*	*	*	*	*	*	*	*	*	*	963	1038	*	*	78
       0	*	*	*	*	*	*	1431	0	0	

G 79   *	*	*	*	*	0	*	*	*	*	*	*	*	*	*	*	*	*	*	*	79
       0	*	*	*	*	*	*	1431	0	0	

H 80   *	*	*	*	*	*	0	*	*	*	*	*	*	*	*	*	*	*	*	*	80
       0	*	*	*	*	*	*	1431	0	0	

I 81   *	*	*	*	*	*	*	963	*	*	*	*	*	*	*	*	*	1038	*	*	81
       0	*	*	*	*	*	*	1431	0	0	

A 82   963	*	*	*	*	*	*	*	1038	*	*	*	*	*	*	*	*	*	*	*	82
       0	*	*	*	*	*	*	1431	0	0	

G 83   *	*	*	1038	*	963	*	*	*	*	*	*	*	*	*	*	*	*	*	*	83
       0	*	*	*	*	*	*	1431	0	0	

V 84   *	*	*	*	*	*	*	*	*	*	*	*	*	*	*	*	*	0	*	*	84
       0	*	*	*	*	*	*	1431	0	0	

S 85   *	*	*	*	*	*	*	*	*	*	*	*	*	*	*	963	1038	*	*	*	85
       0	*	*	*	*	*	*	1431	0	0	

E 86   *	*	*	963	*	*	*	*	*	*	*	*	*	*	*	1038	*	*	*	*	86
       0	*	*	*	*	*	*	1431	0	0	

V 87   *	*	*	*	*	*	*	*	*	*	*	*	*	*	*	*	1038	963	*	*	87
       0	*	*	*	*	*	*	1431	0	0	

Y 88   *	*	*	*	*	*	*	*	*	*	*	*	*	*	*	*	*	*	1038	963	88
       0	*	*	*	*	*	*	1431	0	0	

T 89   *	*	*	*	*	*	*	*	*	*	*	*	*	*	*	*	0	*	*	*	89
       0	*	*	*	*	*	*	1431	0	0	

N 90   *	*	1038	*	*	*	*	*	*	*	*	963	*	*	*	*	*	*	*	*	90
       0	*	*	*	*	*	*	1431	0	0	

K 91   *	*	*	*	*	*	*	*	0	*	*	*	*	*	*	*	*	*	*	*	91
       963	1038	*	0	*	*	*	1431	1000	0	

Q 92   *	*	*	*	*	*	*	*	*	*	*	*	*	963	*	*	1038	*	*	*	92
       0	*	*	*	*	*	*	1431	0	0	

G 93   *	*	*	*	*	0	*	*	*	*	*	*	*	*	*	*	*	*	*	*	93
       0	*	*	*	*	*	*	1431	0	0	

E 94   *	*	*	0	*	*	*	*	*	*	*	*	*	*	*	*	*	*	*	*	94
       0	*	*	*	*	*	*	1431	0	0	

V 95   *	*	*	*	*	*	*	*	*	*	*	*	*	*	*	*	*	0	*	*	95
       0	*	*	*	*	*	*	1431	0	0	

R 96   *	*	*	*	*	*	*	*	1038	*	*	*	*	*	963	*	*	*	*	*	96
       0	*	*	*	*	*	*	1431	0	0	

M 97   *	*	*	*	*	*	*	*	*	1038	963	*	*	*	*	*	*	*	*	*	97
       0	*	*	*	*	*	*	1431	0	0	

R 98   *	*	*	*	*	*	*	*	*	1038	*	*	*	*	963	*	*	*	*	*	98
       0	*	*	*	*	*	*	1431	0	0	

T 99   *	*	*	*	*	*	*	*	1038	*	*	*	*	*	*	*	963	*	*	*	99
       0	*	*	*	*	*	*	1431	0	0	

R 100  *	*	*	*	*	*	*	*	*	*	*	*	*	*	0	*	*	*	*	*	100
       0	*	*	*	*	*	*	1431	0	0	

P 101  *	*	*	*	*	*	*	*	*	*	*	*	0	*	*	*	*	*	*	*	101
       0	*	*	*	*	*	*	1431	0	0	

E 102  *	*	*	963	*	*	*	*	*	*	*	*	*	*	1038	*	*	*	*	*	102
       0	*	*	*	*	*	*	1431	0	0	

V 103  *	*	*	*	*	*	*	*	*	*	*	*	*	*	*	*	*	0	*	*	103
       0	*	*	*	*	*	*	1431	0	0	

K 104  *	*	*	*	*	*	*	*	963	*	*	*	*	*	1038	*	*	*	*	*	104
       0	*	*	*	*	*	*	1431	0	0	

L 105  *	*	*	*	*	*	*	*	*	963	1038	*	*	*	*	*	*	*	*	*	105
       0	*	*	*	*	*	*	1431	0	0	

T 106  *	*	1038	*	*	*	*	*	*	*	*	*	*	*	*	*	963	*	*	*	106
       0	*	*	*	*	*	*	1431	0	0	

G 107  *	*	*	*	*	963	*	*	*	*	*	*	*	1038	*	*	*	*	*	*	107
       0	*	*	*	*	*	*	1431	0	0	

V 108  *	*	*	*	*	*	*	*	*	*	*	*	*	*	*	*	*	0	*	*	108
       0	*	*	*	*	*	*	1431	0	0	

N 109  *	*	*	*	*	*	*	*	*	*	*	963	*	*	*	*	1038	*	*	*	109
       0	*	*	*	*	*	*	1431	0	0	

V 110  *	*	*	*	*	*	*	*	*	*	*	*	*	*	*	*	*	0	*	*	110
       0	*	*	*	*	*	*	1431	0	0	

L 111  *	*	*	*	*	*	*	*	*	963	*	*	*	*	*	*	1038	*	*	*	111
       0	*	*	*	*	*	*	1431	0	0	

D 112  *	*	963	*	*	*	*	*	*	*	*	*	*	*	*	*	*	1038	*	*	112
       0	*	*	*	*	*	*	1431	0	0	

G 113  *	*	*	*	*	0	*	*	*	*	*	*	*	*	*	*	*	*	*	*	113
       0	*	*	*	*	*	*	1431	0	0	

G 114  1038	*	*	*	*	963	*	*	*	*	*	*	*	*	*	*	*	*	*	*	114
       0	*	*	*	*	*	*	1431	0	0	

L 115  *	*	*	*	*	*	*	*	*	963	1038	*	*	*	*	*	*	*	*	*	115
       963	*	1038	*	*	*	*	1431	0	0	

G 116  *	*	*	*	*	0	*	*	*	*	*	*	*	*	*	*	*	*	*	*	116
       0	*	*	*	*	*	0	1000	0	1000	

P 117  *	*	*	*	*	*	*	*	*	*	*	*	0	*	*	*	*	*	*	*	117
       0	*	*	*	*	*	0	1000	0	1000	

A 118  0	*	*	*	*	*	*	*	*	*	*	*	*	*	*	*	*	*	*	*	118
       0	*	*	*	*	0	*	1000	0	1000	

P 119  *	*	*	*	*	*	*	*	*	*	*	*	0	*	*	*	*	*	*	*	119
       0	*	*	*	*	*	*	1431	0	0	

A 120  0	*	*	*	*	*	*	*	*	*	*	*	*	*	*	*	*	*	*	*	120
       0	*	*	*	*	*	*	1431	0	0	

D 121  1038	*	963	*	*	*	*	*	*	*	*	*	*	*	*	*	*	*	*	*	121
       0	*	*	*	*	*	*	1431	0	0	

K 122  *	*	*	*	*	*	*	*	0	*	*	*	*	*	*	*	*	*	*	*	122
       0	*	*	*	*	*	*	1431	0	0	

K 123  *	*	*	*	*	*	*	*	0	*	*	*	*	*	*	*	*	*	*	*	123
       0	*	*	*	*	*	*	1000	0	0	

V 124  *	*	*	*	*	*	*	*	*	*	*	*	*	*	*	*	*	0	*	*	124
       0	*	*	*	*	*	*	1000	0	0	

I 125  *	*	*	*	*	*	*	0	*	*	*	*	*	*	*	*	*	*	*	*	125
       0	*	*	*	*	*	*	1000	0	0	

I 126  *	*	*	*	*	*	*	0	*	*	*	*	*	*	*	*	*	*	*	*	126
       0	*	*	*	*	*	*	1000	0	0	

K 127  *	*	*	*	*	*	*	*	0	*	*	*	*	*	*	*	*	*	*	*	127
       0	*	*	*	*	*	*	1000	0	0	

V 128  *	*	*	*	*	*	*	*	*	*	*	*	*	*	*	*	*	0	*	*	128
       0	*	*	*	*	*	*	1000	0	0	

G 129  *	*	*	*	*	0	*	*	*	*	*	*	*	*	*	*	*	*	*	*	129
       0	*	*	*	*	*	*	1000	0	0	

T 130  *	*	*	*	*	*	*	*	*	*	*	*	*	*	*	*	0	*	*	*	130
       0	*	*	*	*	*	*	1000	0	0	

P 131  *	*	*	*	*	*	*	*	*	*	*	*	0	*	*	*	*	*	*	*	131
       0	*	*	*	*	*	*	1000	0	0	

A 132  0	*	*	*	*	*	*	*	*	*	*	*	*	*	*	*	*	*	*	*	132
       0	*	*	*	*	*	*	1000	0	0	

D 133  *	*	0	*	*	*	*	*	*	*	*	*	*	*	*	*	*	*	*	*	133
       0	*	*	*	*	*	*	1000	0	0	

E 134  *	*	*	0	*	*	*	*	*	*	*	*	*	*	*	*	*	*	*	*	134
       0	*	*	*	*	*	*	1000	0	0	

M 135  *	*	*	*	*	*	*	*	*	*	0	*	*	*	*	*	*	*	*	*	135
       0	*	*	*	*	*	*	1000	0	0	

T 136  *	*	*	*	*	*	*	*	*	*	*	*	*	*	*	*	0	*	*	*	136
       0	*	*	*	*	*	*	1000	0	0	

Q 137  *	*	*	*	*	*	*	*	*	*	*	*	*	0	*	*	*	*	*	*	137
       0	*	*	*	*	*	*	1000	0	0	

E 138  *	*	*	0	*	*	*	*	*	*	*	*	*	*	*	*	*	*	*	*	138
       0	*	*	*	*	*	*	1000	0	0	

P 139  *	*	*	*	*	*	*	*	*	*	*	*	0	*	*	*	*	*	*	*	139
       0	*	*	*	*	*	*	1000	0	0	

A 140  0	*	*	*	*	*	*	*	*	*	*	*	*	*	*	*	*	*	*	*	140
       0	*	*	*	*	*	*	1000	0	0	

L 141  *	*	*	*	*	*	*	*	*	0	*	*	*	*	*	*	*	*	*	*	141
       0	*	*	*	*	*	*	1000	0	0	

A 142  0	*	*	*	*	*	*	*	*	*	*	*	*	*	*	*	*	*	*	*	142
       0	*	*	*	*	*	*	1000	0	0	

G 143  *	*	*	*	*	0	*	*	*	*	*	*	*	*	*	*	*	*	*	*	143
       0	*	*	*	*	*	*	1000	0	0	

V 144  *	*	*	*	*	*	*	*	*	*	*	*	*	*	*	*	*	0	*	*	144
       0	*	*	*	*	*	*	1000	0	0	

A 145  0	*	*	*	*	*	*	*	*	*	*	*	*	*	*	*	*	*	*	*	145
       0	*	*	*	*	*	*	1000	0	0	

A 146  0	*	*	*	*	*	*	*	*	*	*	*	*	*	*	*	*	*	*	*	146
       0	*	*	*	*	*	*	1000	0	0	

A 147  0	*	*	*	*	*	*	*	*	*	*	*	*	*	*	*	*	*	*	*	147
       0	*	*	*	*	*	*	1000	0	0	

P 148  *	*	*	*	*	*	*	*	*	*	*	*	0	*	*	*	*	*	*	*	148
       0	*	*	*	*	*	*	1000	0	0	

A 149  0	*	*	*	*	*	*	*	*	*	*	*	*	*	*	*	*	*	*	*	149
       0	*	*	*	*	*	*	1000	0	0	

V 150  *	*	*	*	*	*	*	*	*	*	*	*	*	*	*	*	*	0	*	*	150
       0	*	*	*	*	*	*	1000	0	0	

D 151  *	*	0	*	*	*	*	*	*	*	*	*	*	*	*	*	*	*	*	*	151
       0	*	*	*	*	*	*	1000	0	0	

E 152  *	*	*	0	*	*	*	*	*	*	*	*	*	*	*	*	*	*	*	*	152
       0	*	*	*	*	*	*	1000	0	0	

A 153  0	*	*	*	*	*	*	*	*	*	*	*	*	*	*	*	*	*	*	*	153
       0	*	*	*	*	*	*	1000	0	0	

P 154  *	*	*	*	*	*	*	*	*	*	*	*	0	*	*	*	*	*	*	*	154
       0	*	*	*	*	*	*	1000	0	0	

S 155  *	*	*	*	*	*	*	*	*	*	*	*	*	*	*	0	*	*	*	*	155
       0	*	*	*	*	*	*	1000	0	0	

Y 156  *	*	*	*	*	*	*	*	*	*	*	*	*	*	*	*	*	*	*	0	156
       0	*	*	*	*	*	*	1000	0	0	

G 157  *	*	*	*	*	0	*	*	*	*	*	*	*	*	*	*	*	*	*	*	157
       0	*	*	*	*	*	*	1000	0	0	

A 158  0	*	*	*	*	*	*	*	*	*	*	*	*	*	*	*	*	*	*	*	158
       0	*	*	*	*	*	*	1000	0	0	

D 159  *	*	0	*	*	*	*	*	*	*	*	*	*	*	*	*	*	*	*	*	159
       0	*	*	*	*	*	*	1000	0	0	

N 160  *	*	*	*	*	*	*	*	*	*	*	0	*	*	*	*	*	*	*	*	160
       0	*	*	*	*	*	*	1000	0	0	

S 161  *	*	*	*	*	*	*	*	*	*	*	*	*	*	*	0	*	*	*	*	161
       0	*	*	*	*	*	*	1000	0	0	

E 162  *	*	*	0	*	*	*	*	*	*	*	*	*	*	*	*	*	*	*	*	162
       0	*	*	*	*	*	*	1000	0	0	

T 163  *	*	*	*	*	*	*	*	*	*	*	*	*	*	*	*	0	*	*	*	163
       0	*	*	*	*	*	*	1000	0	0	

G 164  *	*	*	*	*	0	*	*	*	*	*	*	*	*	*	*	*	*	*	*	164
       0	*	*	*	*	*	*	1000	0	0	

E 165  *	*	*	0	*	*	*	*	*	*	*	*	*	*	*	*	*	*	*	*	165
       0	*	*	*	*	*	*	1000	0	0	

D 166  *	*	0	*	*	*	*	*	*	*	*	*	*	*	*	*	*	*	*	*	166
       0	*	*	*	*	*	*	1000	0	0	

L 167  *	*	*	*	*	*	*	*	*	0	*	*	*	*	*	*	*	*	*	*	167
       0	*	*	*	*	*	*	1000	0	0	

P 168  *	*	*	*	*	*	*	*	*	*	*	*	0	*	*	*	*	*	*	*	168
       0	*	*	*	*	*	*	1000	0	0	

F 169  *	*	*	*	0	*	*	*	*	*	*	*	*	*	*	*	*	*	*	*	169
       0	*	*	0	*	*	*	1000	0	0	

//
```
