## Supporting Information File 6 for "A novel uncultured marine cyanophage lineage with lysogenic potential linked to a putative marine *Synechococcus* ‘relic’ prophage": seq_57

```
HHsearch 1.5
NAME  DDPGMHMA_00057 hypothetical protein
FAM   
FILE  tmpyCjlfg
COM   /opt/appli/virfam/lib/hhsearch/hhmake2 -i /tmp/tmpyCjlfg.a3m -seq 10 -id 90 
DATE  Mon Jan 15 23:39:12 2018
LENG  81 match states, 81 columns in multiple alignment
FILT  2 out of 4 sequences passed filter (-id 90 -cov 0 -qid 0 -qsc -20.00 -diff 100)
NEFF  1.3 
SEQ
>ss_pred PSIPRED predicted secondary structure
CCHHHHHHHHHHHCCCCEEEEEECCHHHHHHHHHCCCCEECCCCCCCHHEEECCCCCCCCCCCCCCCCCCCCCEEEECCCC
>ss_conf PSIPRED confidence values
940455666664203550356510001245554238641100785000101045335773366447715787103311469
>Consensus
mpllesisstlqetqtdwtYxIqKsRFGLxxSixxxGxxmVTGxsEdAVxxiTxExxxPxxxGxYDGwtsqprigvvegkl
>DDPGMHMA_00057 hypothetical protein
MPLLESISSTLQETQTDWTYTIQKSRFGLYTSVLTNGTQMVTGPTEDAVRYVTDEIHIPVMKGEYDGWTSQPRIGVVEGKL
>gi|352094309|ref|ZP_08955480.1|(31-81:92) hypothetical protein Syn8016DRAFT_0822 [Synechococcus sp. WH 8016]   gi|351680649|gb|EHA63781.1| hypothetical protein Syn8016DRAFT_0822 [Synechococcus sp. WH 8016]  E=4e-18 s/c=1.84 id=45% cov=60%
-------------------YRIEKTRFGLFKSIGKDGNDLVTGGSEEAVMAITPmhlEANSPDYDGKYDG--------------
#
NULL   3706	5728	4211	4064	4839	3729	4763	4308	4069	3323	5509	4640	4464	4937	4285	4423	3815	3783	6325	4665	
HMM    A	C	D	E	F	G	H	I	K	L	M	N	P	Q	R	S	T	V	W	Y	
       M->M	M->I	M->D	I->M	I->I	D->M	D->D	Neff	Neff_I	Neff_D
       0	*	*	0	*	0	*	*	*	*	
M 1    *	*	*	*	*	*	*	*	*	*	0	*	*	*	*	*	*	*	*	*	1
       0	*	*	*	*	*	*	1000	0	0	

P 2    *	*	*	*	*	*	*	*	*	*	*	*	0	*	*	*	*	*	*	*	2
       0	*	*	*	*	*	*	1000	0	0	

L 3    *	*	*	*	*	*	*	*	*	0	*	*	*	*	*	*	*	*	*	*	3
       0	*	*	*	*	*	*	1000	0	0	

L 4    *	*	*	*	*	*	*	*	*	0	*	*	*	*	*	*	*	*	*	*	4
       0	*	*	*	*	*	*	1000	0	0	

E 5    *	*	*	0	*	*	*	*	*	*	*	*	*	*	*	*	*	*	*	*	5
       0	*	*	*	*	*	*	1000	0	0	

S 6    *	*	*	*	*	*	*	*	*	*	*	*	*	*	*	0	*	*	*	*	6
       0	*	*	*	*	*	*	1000	0	0	

I 7    *	*	*	*	*	*	*	0	*	*	*	*	*	*	*	*	*	*	*	*	7
       0	*	*	*	*	*	*	1000	0	0	

S 8    *	*	*	*	*	*	*	*	*	*	*	*	*	*	*	0	*	*	*	*	8
       0	*	*	*	*	*	*	1000	0	0	

S 9    *	*	*	*	*	*	*	*	*	*	*	*	*	*	*	0	*	*	*	*	9
       0	*	*	*	*	*	*	1000	0	0	

T 10   *	*	*	*	*	*	*	*	*	*	*	*	*	*	*	*	0	*	*	*	10
       0	*	*	*	*	*	*	1000	0	0	

L 11   *	*	*	*	*	*	*	*	*	0	*	*	*	*	*	*	*	*	*	*	11
       0	*	*	*	*	*	*	1000	0	0	

Q 12   *	*	*	*	*	*	*	*	*	*	*	*	*	0	*	*	*	*	*	*	12
       0	*	*	*	*	*	*	1000	0	0	

E 13   *	*	*	0	*	*	*	*	*	*	*	*	*	*	*	*	*	*	*	*	13
       0	*	*	*	*	*	*	1000	0	0	

T 14   *	*	*	*	*	*	*	*	*	*	*	*	*	*	*	*	0	*	*	*	14
       0	*	*	*	*	*	*	1000	0	0	

Q 15   *	*	*	*	*	*	*	*	*	*	*	*	*	0	*	*	*	*	*	*	15
       0	*	*	*	*	*	*	1000	0	0	

T 16   *	*	*	*	*	*	*	*	*	*	*	*	*	*	*	*	0	*	*	*	16
       0	*	*	*	*	*	*	1000	0	0	

D 17   *	*	0	*	*	*	*	*	*	*	*	*	*	*	*	*	*	*	*	*	17
       0	*	*	*	*	*	*	1000	0	0	

W 18   *	*	*	*	*	*	*	*	*	*	*	*	*	*	*	*	*	*	0	*	18
       0	*	*	*	*	*	*	1000	0	0	

T 19   *	*	*	*	*	*	*	*	*	*	*	*	*	*	*	*	0	*	*	*	19
       0	*	*	*	*	*	*	1000	0	0	

Y 20   *	*	*	*	*	*	*	*	*	*	*	*	*	*	*	*	*	*	*	0	20
       0	*	*	*	*	*	*	1456	0	0	

T 21   *	*	*	*	*	*	*	*	*	*	*	*	*	*	1000	*	1000	*	*	*	21
       0	*	*	*	*	*	*	1456	0	0	

I 22   *	*	*	*	*	*	*	0	*	*	*	*	*	*	*	*	*	*	*	*	22
       0	*	*	*	*	*	*	1456	0	0	

Q 23   *	*	*	1000	*	*	*	*	*	*	*	*	*	1000	*	*	*	*	*	*	23
       0	*	*	*	*	*	*	1456	0	0	

K 24   *	*	*	*	*	*	*	*	0	*	*	*	*	*	*	*	*	*	*	*	24
       0	*	*	*	*	*	*	1456	0	0	

S 25   *	*	*	*	*	*	*	*	*	*	*	*	*	*	*	1000	1000	*	*	*	25
       0	*	*	*	*	*	*	1456	0	0	

R 26   *	*	*	*	*	*	*	*	*	*	*	*	*	*	0	*	*	*	*	*	26
       0	*	*	*	*	*	*	1456	0	0	

F 27   *	*	*	*	0	*	*	*	*	*	*	*	*	*	*	*	*	*	*	*	27
       0	*	*	*	*	*	*	1456	0	0	

G 28   *	*	*	*	*	0	*	*	*	*	*	*	*	*	*	*	*	*	*	*	28
       0	*	*	*	*	*	*	1456	0	0	

L 29   *	*	*	*	*	*	*	*	*	0	*	*	*	*	*	*	*	*	*	*	29
       0	*	*	*	*	*	*	1456	0	0	

Y 30   *	*	*	*	1000	*	*	*	*	*	*	*	*	*	*	*	*	*	*	1000	30
       0	*	*	*	*	*	*	1456	0	0	

T 31   *	*	*	*	*	*	*	*	1000	*	*	*	*	*	*	*	1000	*	*	*	31
       0	*	*	*	*	*	*	1456	0	0	

S 32   *	*	*	*	*	*	*	*	*	*	*	*	*	*	*	0	*	*	*	*	32
       0	*	*	*	*	*	*	1456	0	0	

V 33   *	*	*	*	*	*	*	1000	*	*	*	*	*	*	*	*	*	1000	*	*	33
       0	*	*	*	*	*	*	1456	0	0	

L 34   *	*	*	*	*	1000	*	*	*	1000	*	*	*	*	*	*	*	*	*	*	34
       0	*	*	*	*	*	*	1456	0	0	

T 35   *	*	*	*	*	*	*	*	1000	*	*	*	*	*	*	*	1000	*	*	*	35
       0	*	*	*	*	*	*	1456	0	0	

N 36   *	*	1000	*	*	*	*	*	*	*	*	1000	*	*	*	*	*	*	*	*	36
       0	*	*	*	*	*	*	1456	0	0	

G 37   *	*	*	*	*	0	*	*	*	*	*	*	*	*	*	*	*	*	*	*	37
       0	*	*	*	*	*	*	1456	0	0	

T 38   *	*	*	*	*	*	*	*	*	*	*	1000	*	*	*	*	1000	*	*	*	38
       0	*	*	*	*	*	*	1456	0	0	

Q 39   *	*	1000	*	*	*	*	*	*	*	*	*	*	1000	*	*	*	*	*	*	39
       0	*	*	*	*	*	*	1456	0	0	

M 40   *	*	*	*	*	*	*	*	*	1000	1000	*	*	*	*	*	*	*	*	*	40
       0	*	*	*	*	*	*	1456	0	0	

V 41   *	*	*	*	*	*	*	*	*	*	*	*	*	*	*	*	*	0	*	*	41
       0	*	*	*	*	*	*	1456	0	0	

T 42   *	*	*	*	*	*	*	*	*	*	*	*	*	*	*	*	0	*	*	*	42
       0	*	*	*	*	*	*	1456	0	0	

G 43   *	*	*	*	*	0	*	*	*	*	*	*	*	*	*	*	*	*	*	*	43
       0	*	*	*	*	*	*	1456	0	0	

P 44   *	*	*	*	*	1000	*	*	*	*	*	*	1000	*	*	*	*	*	*	*	44
       0	*	*	*	*	*	*	1456	0	0	

T 45   *	*	*	*	*	*	*	*	*	*	*	*	*	*	*	1000	1000	*	*	*	45
       0	*	*	*	*	*	*	1456	0	0	

E 46   *	*	*	0	*	*	*	*	*	*	*	*	*	*	*	*	*	*	*	*	46
       0	*	*	*	*	*	*	1456	0	0	

D 47   *	*	1000	1000	*	*	*	*	*	*	*	*	*	*	*	*	*	*	*	*	47
       0	*	*	*	*	*	*	1456	0	0	

A 48   0	*	*	*	*	*	*	*	*	*	*	*	*	*	*	*	*	*	*	*	48
       0	*	*	*	*	*	*	1456	0	0	

V 49   *	*	*	*	*	*	*	*	*	*	*	*	*	*	*	*	*	0	*	*	49
       0	*	*	*	*	*	*	1456	0	0	

R 50   *	*	*	*	*	*	*	*	*	*	1000	*	*	*	1000	*	*	*	*	*	50
       0	*	*	*	*	*	*	1456	0	0	

Y 51   1000	*	*	*	*	*	*	*	*	*	*	*	*	*	*	*	*	*	*	1000	51
       0	*	*	*	*	*	*	1456	0	0	

V 52   *	*	*	*	*	*	*	1000	*	*	*	*	*	*	*	*	*	1000	*	*	52
       0	*	*	*	*	*	*	1456	0	0	

T 53   *	*	*	*	*	*	*	*	*	*	*	*	*	*	*	*	0	*	*	*	53
       0	*	*	*	*	*	*	1456	0	0	

D 54   *	*	1000	*	*	*	*	*	*	*	*	*	1000	*	*	*	*	*	*	*	54
       1000	1000	*	1585	585	*	*	1456	1000	0	

E 55   *	*	*	0	*	*	*	*	*	*	*	*	*	*	*	*	*	*	*	*	55
       0	*	*	*	*	*	*	1456	0	0	

I 56   1000	*	*	*	*	*	*	1000	*	*	*	*	*	*	*	*	*	*	*	*	56
       0	*	*	*	*	*	*	1456	0	0	

H 57   *	*	*	*	*	*	1000	*	*	*	*	1000	*	*	*	*	*	*	*	*	57
       0	*	*	*	*	*	*	1456	0	0	

I 58   *	*	*	*	*	*	*	1000	*	*	*	*	*	*	*	1000	*	*	*	*	58
       0	*	*	*	*	*	*	1456	0	0	

P 59   *	*	*	*	*	*	*	*	*	*	*	*	0	*	*	*	*	*	*	*	59
       0	*	*	*	*	*	*	1456	0	0	

V 60   *	*	1000	*	*	*	*	*	*	*	*	*	*	*	*	*	*	1000	*	*	60
       0	*	*	*	*	*	*	1456	0	0	

M 61   *	*	*	*	*	*	*	*	*	*	1000	*	*	*	*	*	*	*	*	1000	61
       0	*	*	*	*	*	*	1456	0	0	

K 62   *	*	1000	*	*	*	*	*	1000	*	*	*	*	*	*	*	*	*	*	*	62
       0	*	*	*	*	*	*	1456	0	0	

G 63   *	*	*	*	*	0	*	*	*	*	*	*	*	*	*	*	*	*	*	*	63
       0	*	*	*	*	*	*	1456	0	0	

E 64   *	*	*	1000	*	*	*	*	1000	*	*	*	*	*	*	*	*	*	*	*	64
       0	*	*	*	*	*	*	1456	0	0	

Y 65   *	*	*	*	*	*	*	*	*	*	*	*	*	*	*	*	*	*	*	0	65
       0	*	*	*	*	*	*	1456	0	0	

D 66   *	*	0	*	*	*	*	*	*	*	*	*	*	*	*	*	*	*	*	*	66
       0	*	*	*	*	*	*	1456	0	0	

G 67   *	*	*	*	*	0	*	*	*	*	*	*	*	*	*	*	*	*	*	*	67
       0	*	*	*	*	*	*	1456	0	0	

W 68   *	*	*	*	*	*	*	*	*	*	*	*	*	*	*	*	*	*	0	*	68
       0	*	*	*	*	*	*	1000	0	0	

T 69   *	*	*	*	*	*	*	*	*	*	*	*	*	*	*	*	0	*	*	*	69
       0	*	*	*	*	*	*	1000	0	0	

S 70   *	*	*	*	*	*	*	*	*	*	*	*	*	*	*	0	*	*	*	*	70
       0	*	*	*	*	*	*	1000	0	0	

Q 71   *	*	*	*	*	*	*	*	*	*	*	*	*	0	*	*	*	*	*	*	71
       0	*	*	*	*	*	*	1000	0	0	

P 72   *	*	*	*	*	*	*	*	*	*	*	*	0	*	*	*	*	*	*	*	72
       0	*	*	*	*	*	*	1000	0	0	

R 73   *	*	*	*	*	*	*	*	*	*	*	*	*	*	0	*	*	*	*	*	73
       0	*	*	*	*	*	*	1000	0	0	

I 74   *	*	*	*	*	*	*	0	*	*	*	*	*	*	*	*	*	*	*	*	74
       0	*	*	*	*	*	*	1000	0	0	

G 75   *	*	*	*	*	0	*	*	*	*	*	*	*	*	*	*	*	*	*	*	75
       0	*	*	*	*	*	*	1000	0	0	

V 76   *	*	*	*	*	*	*	*	*	*	*	*	*	*	*	*	*	0	*	*	76
       0	*	*	*	*	*	*	1000	0	0	

V 77   *	*	*	*	*	*	*	*	*	*	*	*	*	*	*	*	*	0	*	*	77
       0	*	*	*	*	*	*	1000	0	0	

E 78   *	*	*	0	*	*	*	*	*	*	*	*	*	*	*	*	*	*	*	*	78
       0	*	*	*	*	*	*	1000	0	0	

G 79   *	*	*	*	*	0	*	*	*	*	*	*	*	*	*	*	*	*	*	*	79
       0	*	*	*	*	*	*	1000	0	0	

K 80   *	*	*	*	*	*	*	*	0	*	*	*	*	*	*	*	*	*	*	*	80
       0	*	*	*	*	*	*	1000	0	0	

L 81   *	*	*	*	*	*	*	*	*	0	*	*	*	*	*	*	*	*	*	*	81
       0	*	*	0	*	*	*	1000	0	0	

//
```
