## Supporting Information File 6 for "A novel uncultured marine cyanophage lineage with lysogenic potential linked to a putative marine *Synechococcus* ‘relic’ prophage": seq_58

```
HHsearch 1.5
NAME  DDPGMHMA_00058 hypothetical protein
FAM   
FILE  tmpPYWMup
COM   /opt/appli/virfam/lib/hhsearch/hhmake2 -i /tmp/tmpPYWMup.a3m -seq 10 -id 90 
DATE  Mon Jan 15 23:39:59 2018
LENG  333 match states, 333 columns in multiple alignment
FILT  1 out of 3 sequences passed filter (-id 90 -cov 0 -qid 0 -qsc -20.00 -diff 100)
NEFF  1.0 
SEQ
>ss_pred PSIPRED predicted secondary structure
CCCCCHHHHHHHHHHHHCCCCCCEEECCCEEECCCCCHHHHHCCCCCHHHHHHHHHHHHHHHCCCCCCCCCCCCCCCCCHHHHHHHHHHHCCCCCHHHHH
HCCCHHHHHHCCCCCCCCHHHHHHHHHHHHHHHHHHHCCCCCCCCCCCHHHHCCCCCCCCCCCHHHHHHHHCCCCCCCCCCCCCCCCCHHHHHHCCHHHH
HHHHHHHHHHHHHHHHHHHHHHHHHHHHCCHHHHHHHHHHCCCCCCHHHCCHHHCCCCCCHHHHHHHHCCHHHHHHHHHHHCCCCCHHHCCCCCCCCEEE
ECCCCCEEEEEECCCCCCCCHHHHHHHHHHHCC
>ss_conf PSIPRED confidence values
9642388999998776345337604217615515661256531474103578999887752026863264202567762278888777515620012344
3140344543068652101156776664357888641145666764001211012211102430233321025323588766422121134541104566
5431002367776553111323144212066888886764046771120310010035642334554147579999998741543000020003664166
658884788874688653305789999876329
>Consensus
vrkysleevlavineavgdrysprildngtiyyptsrsaqkkldqptdrqnafnrimkkihledgnefnplysdrgegteineiidyavsngllasdtir
nlaprqynkfynspegeiiskaelarkagqtlkerfwktdsntganfdgvitnightqsqknypelarvainnrtehgpdnsnyknftgqqlvdrnnell
dqsrgklgdevvdememdiklqmiadsiedpqqrvqfmidtgmatpdqlgidkiktrdvdatnmkrfaaspavqelmqeieagrdaqaagavvgekplvv
nagegskvylhtngngkrnghaevqkafdqyia
>DDPGMHMA_00058 hypothetical protein
VRKYSLEEVLAVINEAVGDRYSPRILDNGTIYYPTSRSAQKKLDQPTDRQNAFNRIMKKIHLEDGNEFNPLYSDRGEGTEINEIIDYAVSNGLLASDTIR
NLAPRQYNKFYNSPEGEIISKAELARKAGQTLKERFWKTDSNTGANFDGVITNIGHTQSQKNYPELARVAINNRTEHGPDNSNYKNFTGQQLVDRNNELL
DQSRGKLGDEVVDEMEMDIKLQMIADSIEDPQQRVQFMIDTGMATPDQLGIDKIKTRDVDATNMKRFAASPAVQELMQEIEAGRDAQAAGAVVGEKPLVV
NAGEGSKVYLHTNGNGKRNGHAEVQKAFDQYIA
#
NULL   3706	5728	4211	4064	4839	3729	4763	4308	4069	3323	5509	4640	4464	4937	4285	4423	3815	3783	6325	4665	
HMM    A	C	D	E	F	G	H	I	K	L	M	N	P	Q	R	S	T	V	W	Y	
       M->M	M->I	M->D	I->M	I->I	D->M	D->D	Neff	Neff_I	Neff_D
       0	*	*	0	*	0	*	*	*	*	
V 1    *	*	*	*	*	*	*	*	*	*	*	*	*	*	*	*	*	0	*	*	1
       0	*	*	*	*	*	*	1000	0	0	

R 2    *	*	*	*	*	*	*	*	*	*	*	*	*	*	0	*	*	*	*	*	2
       0	*	*	*	*	*	*	1000	0	0	

K 3    *	*	*	*	*	*	*	*	0	*	*	*	*	*	*	*	*	*	*	*	3
       0	*	*	*	*	*	*	1000	0	0	

Y 4    *	*	*	*	*	*	*	*	*	*	*	*	*	*	*	*	*	*	*	0	4
       0	*	*	*	*	*	*	1000	0	0	

S 5    *	*	*	*	*	*	*	*	*	*	*	*	*	*	*	0	*	*	*	*	5
       0	*	*	*	*	*	*	1000	0	0	

L 6    *	*	*	*	*	*	*	*	*	0	*	*	*	*	*	*	*	*	*	*	6
       0	*	*	*	*	*	*	1000	0	0	

E 7    *	*	*	0	*	*	*	*	*	*	*	*	*	*	*	*	*	*	*	*	7
       0	*	*	*	*	*	*	1000	0	0	

E 8    *	*	*	0	*	*	*	*	*	*	*	*	*	*	*	*	*	*	*	*	8
       0	*	*	*	*	*	*	1000	0	0	

V 9    *	*	*	*	*	*	*	*	*	*	*	*	*	*	*	*	*	0	*	*	9
       0	*	*	*	*	*	*	1000	0	0	

L 10   *	*	*	*	*	*	*	*	*	0	*	*	*	*	*	*	*	*	*	*	10
       0	*	*	*	*	*	*	1000	0	0	

A 11   0	*	*	*	*	*	*	*	*	*	*	*	*	*	*	*	*	*	*	*	11
       0	*	*	*	*	*	*	1000	0	0	

V 12   *	*	*	*	*	*	*	*	*	*	*	*	*	*	*	*	*	0	*	*	12
       0	*	*	*	*	*	*	1000	0	0	

I 13   *	*	*	*	*	*	*	0	*	*	*	*	*	*	*	*	*	*	*	*	13
       0	*	*	*	*	*	*	1000	0	0	

N 14   *	*	*	*	*	*	*	*	*	*	*	0	*	*	*	*	*	*	*	*	14
       0	*	*	*	*	*	*	1000	0	0	

E 15   *	*	*	0	*	*	*	*	*	*	*	*	*	*	*	*	*	*	*	*	15
       0	*	*	*	*	*	*	1000	0	0	

A 16   0	*	*	*	*	*	*	*	*	*	*	*	*	*	*	*	*	*	*	*	16
       0	*	*	*	*	*	*	1000	0	0	

V 17   *	*	*	*	*	*	*	*	*	*	*	*	*	*	*	*	*	0	*	*	17
       0	*	*	*	*	*	*	1000	0	0	

G 18   *	*	*	*	*	0	*	*	*	*	*	*	*	*	*	*	*	*	*	*	18
       0	*	*	*	*	*	*	1000	0	0	

D 19   *	*	0	*	*	*	*	*	*	*	*	*	*	*	*	*	*	*	*	*	19
       0	*	*	*	*	*	*	1000	0	0	

R 20   *	*	*	*	*	*	*	*	*	*	*	*	*	*	0	*	*	*	*	*	20
       0	*	*	*	*	*	*	1000	0	0	

Y 21   *	*	*	*	*	*	*	*	*	*	*	*	*	*	*	*	*	*	*	0	21
       0	*	*	*	*	*	*	1000	0	0	

S 22   *	*	*	*	*	*	*	*	*	*	*	*	*	*	*	0	*	*	*	*	22
       0	*	*	*	*	*	*	1000	0	0	

P 23   *	*	*	*	*	*	*	*	*	*	*	*	0	*	*	*	*	*	*	*	23
       0	*	*	*	*	*	*	1000	0	0	

R 24   *	*	*	*	*	*	*	*	*	*	*	*	*	*	0	*	*	*	*	*	24
       0	*	*	*	*	*	*	1000	0	0	

I 25   *	*	*	*	*	*	*	0	*	*	*	*	*	*	*	*	*	*	*	*	25
       0	*	*	*	*	*	*	1000	0	0	

L 26   *	*	*	*	*	*	*	*	*	0	*	*	*	*	*	*	*	*	*	*	26
       0	*	*	*	*	*	*	1000	0	0	

D 27   *	*	0	*	*	*	*	*	*	*	*	*	*	*	*	*	*	*	*	*	27
       0	*	*	*	*	*	*	1000	0	0	

N 28   *	*	*	*	*	*	*	*	*	*	*	0	*	*	*	*	*	*	*	*	28
       0	*	*	*	*	*	*	1000	0	0	

G 29   *	*	*	*	*	0	*	*	*	*	*	*	*	*	*	*	*	*	*	*	29
       0	*	*	*	*	*	*	1000	0	0	

T 30   *	*	*	*	*	*	*	*	*	*	*	*	*	*	*	*	0	*	*	*	30
       0	*	*	*	*	*	*	1000	0	0	

I 31   *	*	*	*	*	*	*	0	*	*	*	*	*	*	*	*	*	*	*	*	31
       0	*	*	*	*	*	*	1000	0	0	

Y 32   *	*	*	*	*	*	*	*	*	*	*	*	*	*	*	*	*	*	*	0	32
       0	*	*	*	*	*	*	1000	0	0	

Y 33   *	*	*	*	*	*	*	*	*	*	*	*	*	*	*	*	*	*	*	0	33
       0	*	*	*	*	*	*	1000	0	0	

P 34   *	*	*	*	*	*	*	*	*	*	*	*	0	*	*	*	*	*	*	*	34
       0	*	*	*	*	*	*	1000	0	0	

T 35   *	*	*	*	*	*	*	*	*	*	*	*	*	*	*	*	0	*	*	*	35
       0	*	*	*	*	*	*	1000	0	0	

S 36   *	*	*	*	*	*	*	*	*	*	*	*	*	*	*	0	*	*	*	*	36
       0	*	*	*	*	*	*	1000	0	0	

R 37   *	*	*	*	*	*	*	*	*	*	*	*	*	*	0	*	*	*	*	*	37
       0	*	*	*	*	*	*	1000	0	0	

S 38   *	*	*	*	*	*	*	*	*	*	*	*	*	*	*	0	*	*	*	*	38
       0	*	*	*	*	*	*	1000	0	0	

A 39   0	*	*	*	*	*	*	*	*	*	*	*	*	*	*	*	*	*	*	*	39
       0	*	*	*	*	*	*	1000	0	0	

Q 40   *	*	*	*	*	*	*	*	*	*	*	*	*	0	*	*	*	*	*	*	40
       0	*	*	*	*	*	*	1000	0	0	

K 41   *	*	*	*	*	*	*	*	0	*	*	*	*	*	*	*	*	*	*	*	41
       0	*	*	*	*	*	*	1000	0	0	

K 42   *	*	*	*	*	*	*	*	0	*	*	*	*	*	*	*	*	*	*	*	42
       0	*	*	*	*	*	*	1000	0	0	

L 43   *	*	*	*	*	*	*	*	*	0	*	*	*	*	*	*	*	*	*	*	43
       0	*	*	*	*	*	*	1000	0	0	

D 44   *	*	0	*	*	*	*	*	*	*	*	*	*	*	*	*	*	*	*	*	44
       0	*	*	*	*	*	*	1000	0	0	

Q 45   *	*	*	*	*	*	*	*	*	*	*	*	*	0	*	*	*	*	*	*	45
       0	*	*	*	*	*	*	1000	0	0	

P 46   *	*	*	*	*	*	*	*	*	*	*	*	0	*	*	*	*	*	*	*	46
       0	*	*	*	*	*	*	1000	0	0	

T 47   *	*	*	*	*	*	*	*	*	*	*	*	*	*	*	*	0	*	*	*	47
       0	*	*	*	*	*	*	1000	0	0	

D 48   *	*	0	*	*	*	*	*	*	*	*	*	*	*	*	*	*	*	*	*	48
       0	*	*	*	*	*	*	1000	0	0	

R 49   *	*	*	*	*	*	*	*	*	*	*	*	*	*	0	*	*	*	*	*	49
       0	*	*	*	*	*	*	1000	0	0	

Q 50   *	*	*	*	*	*	*	*	*	*	*	*	*	0	*	*	*	*	*	*	50
       0	*	*	*	*	*	*	1000	0	0	

N 51   *	*	*	*	*	*	*	*	*	*	*	0	*	*	*	*	*	*	*	*	51
       0	*	*	*	*	*	*	1000	0	0	

A 52   0	*	*	*	*	*	*	*	*	*	*	*	*	*	*	*	*	*	*	*	52
       0	*	*	*	*	*	*	1000	0	0	

F 53   *	*	*	*	0	*	*	*	*	*	*	*	*	*	*	*	*	*	*	*	53
       0	*	*	*	*	*	*	1000	0	0	

N 54   *	*	*	*	*	*	*	*	*	*	*	0	*	*	*	*	*	*	*	*	54
       0	*	*	*	*	*	*	1000	0	0	

R 55   *	*	*	*	*	*	*	*	*	*	*	*	*	*	0	*	*	*	*	*	55
       0	*	*	*	*	*	*	1000	0	0	

I 56   *	*	*	*	*	*	*	0	*	*	*	*	*	*	*	*	*	*	*	*	56
       0	*	*	*	*	*	*	1000	0	0	

M 57   *	*	*	*	*	*	*	*	*	*	0	*	*	*	*	*	*	*	*	*	57
       0	*	*	*	*	*	*	1000	0	0	

K 58   *	*	*	*	*	*	*	*	0	*	*	*	*	*	*	*	*	*	*	*	58
       0	*	*	*	*	*	*	1000	0	0	

K 59   *	*	*	*	*	*	*	*	0	*	*	*	*	*	*	*	*	*	*	*	59
       0	*	*	*	*	*	*	1000	0	0	

I 60   *	*	*	*	*	*	*	0	*	*	*	*	*	*	*	*	*	*	*	*	60
       0	*	*	*	*	*	*	1000	0	0	

H 61   *	*	*	*	*	*	0	*	*	*	*	*	*	*	*	*	*	*	*	*	61
       0	*	*	*	*	*	*	1000	0	0	

L 62   *	*	*	*	*	*	*	*	*	0	*	*	*	*	*	*	*	*	*	*	62
       0	*	*	*	*	*	*	1000	0	0	

E 63   *	*	*	0	*	*	*	*	*	*	*	*	*	*	*	*	*	*	*	*	63
       0	*	*	*	*	*	*	1000	0	0	

D 64   *	*	0	*	*	*	*	*	*	*	*	*	*	*	*	*	*	*	*	*	64
       0	*	*	*	*	*	*	1000	0	0	

G 65   *	*	*	*	*	0	*	*	*	*	*	*	*	*	*	*	*	*	*	*	65
       0	*	*	*	*	*	*	1000	0	0	

N 66   *	*	*	*	*	*	*	*	*	*	*	0	*	*	*	*	*	*	*	*	66
       0	*	*	*	*	*	*	1000	0	0	

E 67   *	*	*	0	*	*	*	*	*	*	*	*	*	*	*	*	*	*	*	*	67
       0	*	*	*	*	*	*	1000	0	0	

F 68   *	*	*	*	0	*	*	*	*	*	*	*	*	*	*	*	*	*	*	*	68
       0	*	*	*	*	*	*	1000	0	0	

N 69   *	*	*	*	*	*	*	*	*	*	*	0	*	*	*	*	*	*	*	*	69
       0	*	*	*	*	*	*	1000	0	0	

P 70   *	*	*	*	*	*	*	*	*	*	*	*	0	*	*	*	*	*	*	*	70
       0	*	*	*	*	*	*	1000	0	0	

L 71   *	*	*	*	*	*	*	*	*	0	*	*	*	*	*	*	*	*	*	*	71
       0	*	*	*	*	*	*	1000	0	0	

Y 72   *	*	*	*	*	*	*	*	*	*	*	*	*	*	*	*	*	*	*	0	72
       0	*	*	*	*	*	*	1000	0	0	

S 73   *	*	*	*	*	*	*	*	*	*	*	*	*	*	*	0	*	*	*	*	73
       0	*	*	*	*	*	*	1000	0	0	

D 74   *	*	0	*	*	*	*	*	*	*	*	*	*	*	*	*	*	*	*	*	74
       0	*	*	*	*	*	*	1000	0	0	

R 75   *	*	*	*	*	*	*	*	*	*	*	*	*	*	0	*	*	*	*	*	75
       0	*	*	*	*	*	*	1000	0	0	

G 76   *	*	*	*	*	0	*	*	*	*	*	*	*	*	*	*	*	*	*	*	76
       0	*	*	*	*	*	*	1000	0	0	

E 77   *	*	*	0	*	*	*	*	*	*	*	*	*	*	*	*	*	*	*	*	77
       0	*	*	*	*	*	*	1000	0	0	

G 78   *	*	*	*	*	0	*	*	*	*	*	*	*	*	*	*	*	*	*	*	78
       0	*	*	*	*	*	*	1000	0	0	

T 79   *	*	*	*	*	*	*	*	*	*	*	*	*	*	*	*	0	*	*	*	79
       0	*	*	*	*	*	*	1000	0	0	

E 80   *	*	*	0	*	*	*	*	*	*	*	*	*	*	*	*	*	*	*	*	80
       0	*	*	*	*	*	*	1000	0	0	

I 81   *	*	*	*	*	*	*	0	*	*	*	*	*	*	*	*	*	*	*	*	81
       0	*	*	*	*	*	*	1000	0	0	

N 82   *	*	*	*	*	*	*	*	*	*	*	0	*	*	*	*	*	*	*	*	82
       0	*	*	*	*	*	*	1000	0	0	

E 83   *	*	*	0	*	*	*	*	*	*	*	*	*	*	*	*	*	*	*	*	83
       0	*	*	*	*	*	*	1000	0	0	

I 84   *	*	*	*	*	*	*	0	*	*	*	*	*	*	*	*	*	*	*	*	84
       0	*	*	*	*	*	*	1000	0	0	

I 85   *	*	*	*	*	*	*	0	*	*	*	*	*	*	*	*	*	*	*	*	85
       0	*	*	*	*	*	*	1000	0	0	

D 86   *	*	0	*	*	*	*	*	*	*	*	*	*	*	*	*	*	*	*	*	86
       0	*	*	*	*	*	*	1000	0	0	

Y 87   *	*	*	*	*	*	*	*	*	*	*	*	*	*	*	*	*	*	*	0	87
       0	*	*	*	*	*	*	1000	0	0	

A 88   0	*	*	*	*	*	*	*	*	*	*	*	*	*	*	*	*	*	*	*	88
       0	*	*	*	*	*	*	1000	0	0	

V 89   *	*	*	*	*	*	*	*	*	*	*	*	*	*	*	*	*	0	*	*	89
       0	*	*	*	*	*	*	1000	0	0	

S 90   *	*	*	*	*	*	*	*	*	*	*	*	*	*	*	0	*	*	*	*	90
       0	*	*	*	*	*	*	1000	0	0	

N 91   *	*	*	*	*	*	*	*	*	*	*	0	*	*	*	*	*	*	*	*	91
       0	*	*	*	*	*	*	1000	0	0	

G 92   *	*	*	*	*	0	*	*	*	*	*	*	*	*	*	*	*	*	*	*	92
       0	*	*	*	*	*	*	1000	0	0	

L 93   *	*	*	*	*	*	*	*	*	0	*	*	*	*	*	*	*	*	*	*	93
       0	*	*	*	*	*	*	1000	0	0	

L 94   *	*	*	*	*	*	*	*	*	0	*	*	*	*	*	*	*	*	*	*	94
       0	*	*	*	*	*	*	1000	0	0	

A 95   0	*	*	*	*	*	*	*	*	*	*	*	*	*	*	*	*	*	*	*	95
       0	*	*	*	*	*	*	1000	0	0	

S 96   *	*	*	*	*	*	*	*	*	*	*	*	*	*	*	0	*	*	*	*	96
       0	*	*	*	*	*	*	1000	0	0	

D 97   *	*	0	*	*	*	*	*	*	*	*	*	*	*	*	*	*	*	*	*	97
       0	*	*	*	*	*	*	1000	0	0	

T 98   *	*	*	*	*	*	*	*	*	*	*	*	*	*	*	*	0	*	*	*	98
       0	*	*	*	*	*	*	1000	0	0	

I 99   *	*	*	*	*	*	*	0	*	*	*	*	*	*	*	*	*	*	*	*	99
       0	*	*	*	*	*	*	1000	0	0	

R 100  *	*	*	*	*	*	*	*	*	*	*	*	*	*	0	*	*	*	*	*	100
       0	*	*	*	*	*	*	1000	0	0	

N 101  *	*	*	*	*	*	*	*	*	*	*	0	*	*	*	*	*	*	*	*	101
       0	*	*	*	*	*	*	1000	0	0	

L 102  *	*	*	*	*	*	*	*	*	0	*	*	*	*	*	*	*	*	*	*	102
       0	*	*	*	*	*	*	1000	0	0	

A 103  0	*	*	*	*	*	*	*	*	*	*	*	*	*	*	*	*	*	*	*	103
       0	*	*	*	*	*	*	1000	0	0	

P 104  *	*	*	*	*	*	*	*	*	*	*	*	0	*	*	*	*	*	*	*	104
       0	*	*	*	*	*	*	1000	0	0	

R 105  *	*	*	*	*	*	*	*	*	*	*	*	*	*	0	*	*	*	*	*	105
       0	*	*	*	*	*	*	1000	0	0	

Q 106  *	*	*	*	*	*	*	*	*	*	*	*	*	0	*	*	*	*	*	*	106
       0	*	*	*	*	*	*	1000	0	0	

Y 107  *	*	*	*	*	*	*	*	*	*	*	*	*	*	*	*	*	*	*	0	107
       0	*	*	*	*	*	*	1000	0	0	

N 108  *	*	*	*	*	*	*	*	*	*	*	0	*	*	*	*	*	*	*	*	108
       0	*	*	*	*	*	*	1000	0	0	

K 109  *	*	*	*	*	*	*	*	0	*	*	*	*	*	*	*	*	*	*	*	109
       0	*	*	*	*	*	*	1000	0	0	

F 110  *	*	*	*	0	*	*	*	*	*	*	*	*	*	*	*	*	*	*	*	110
       0	*	*	*	*	*	*	1000	0	0	

Y 111  *	*	*	*	*	*	*	*	*	*	*	*	*	*	*	*	*	*	*	0	111
       0	*	*	*	*	*	*	1000	0	0	

N 112  *	*	*	*	*	*	*	*	*	*	*	0	*	*	*	*	*	*	*	*	112
       0	*	*	*	*	*	*	1000	0	0	

S 113  *	*	*	*	*	*	*	*	*	*	*	*	*	*	*	0	*	*	*	*	113
       0	*	*	*	*	*	*	1000	0	0	

P 114  *	*	*	*	*	*	*	*	*	*	*	*	0	*	*	*	*	*	*	*	114
       0	*	*	*	*	*	*	1000	0	0	

E 115  *	*	*	0	*	*	*	*	*	*	*	*	*	*	*	*	*	*	*	*	115
       0	*	*	*	*	*	*	1000	0	0	

G 116  *	*	*	*	*	0	*	*	*	*	*	*	*	*	*	*	*	*	*	*	116
       0	*	*	*	*	*	*	1000	0	0	

E 117  *	*	*	0	*	*	*	*	*	*	*	*	*	*	*	*	*	*	*	*	117
       0	*	*	*	*	*	*	1000	0	0	

I 118  *	*	*	*	*	*	*	0	*	*	*	*	*	*	*	*	*	*	*	*	118
       0	*	*	*	*	*	*	1000	0	0	

I 119  *	*	*	*	*	*	*	0	*	*	*	*	*	*	*	*	*	*	*	*	119
       0	*	*	*	*	*	*	1000	0	0	

S 120  *	*	*	*	*	*	*	*	*	*	*	*	*	*	*	0	*	*	*	*	120
       0	*	*	*	*	*	*	1000	0	0	

K 121  *	*	*	*	*	*	*	*	0	*	*	*	*	*	*	*	*	*	*	*	121
       0	*	*	*	*	*	*	1000	0	0	

A 122  0	*	*	*	*	*	*	*	*	*	*	*	*	*	*	*	*	*	*	*	122
       0	*	*	*	*	*	*	1000	0	0	

E 123  *	*	*	0	*	*	*	*	*	*	*	*	*	*	*	*	*	*	*	*	123
       0	*	*	*	*	*	*	1000	0	0	

L 124  *	*	*	*	*	*	*	*	*	0	*	*	*	*	*	*	*	*	*	*	124
       0	*	*	*	*	*	*	1000	0	0	

A 125  0	*	*	*	*	*	*	*	*	*	*	*	*	*	*	*	*	*	*	*	125
       0	*	*	*	*	*	*	1000	0	0	

R 126  *	*	*	*	*	*	*	*	*	*	*	*	*	*	0	*	*	*	*	*	126
       0	*	*	*	*	*	*	1000	0	0	

K 127  *	*	*	*	*	*	*	*	0	*	*	*	*	*	*	*	*	*	*	*	127
       0	*	*	*	*	*	*	1000	0	0	

A 128  0	*	*	*	*	*	*	*	*	*	*	*	*	*	*	*	*	*	*	*	128
       0	*	*	*	*	*	*	1000	0	0	

G 129  *	*	*	*	*	0	*	*	*	*	*	*	*	*	*	*	*	*	*	*	129
       0	*	*	*	*	*	*	1000	0	0	

Q 130  *	*	*	*	*	*	*	*	*	*	*	*	*	0	*	*	*	*	*	*	130
       0	*	*	*	*	*	*	1000	0	0	

T 131  *	*	*	*	*	*	*	*	*	*	*	*	*	*	*	*	0	*	*	*	131
       0	*	*	*	*	*	*	1000	0	0	

L 132  *	*	*	*	*	*	*	*	*	0	*	*	*	*	*	*	*	*	*	*	132
       0	*	*	*	*	*	*	1000	0	0	

K 133  *	*	*	*	*	*	*	*	0	*	*	*	*	*	*	*	*	*	*	*	133
       0	*	*	*	*	*	*	1000	0	0	

E 134  *	*	*	0	*	*	*	*	*	*	*	*	*	*	*	*	*	*	*	*	134
       0	*	*	*	*	*	*	1000	0	0	

R 135  *	*	*	*	*	*	*	*	*	*	*	*	*	*	0	*	*	*	*	*	135
       0	*	*	*	*	*	*	1000	0	0	

F 136  *	*	*	*	0	*	*	*	*	*	*	*	*	*	*	*	*	*	*	*	136
       0	*	*	*	*	*	*	1000	0	0	

W 137  *	*	*	*	*	*	*	*	*	*	*	*	*	*	*	*	*	*	0	*	137
       0	*	*	*	*	*	*	1000	0	0	

K 138  *	*	*	*	*	*	*	*	0	*	*	*	*	*	*	*	*	*	*	*	138
       0	*	*	*	*	*	*	1000	0	0	

T 139  *	*	*	*	*	*	*	*	*	*	*	*	*	*	*	*	0	*	*	*	139
       0	*	*	*	*	*	*	1000	0	0	

D 140  *	*	0	*	*	*	*	*	*	*	*	*	*	*	*	*	*	*	*	*	140
       0	*	*	*	*	*	*	1000	0	0	

S 141  *	*	*	*	*	*	*	*	*	*	*	*	*	*	*	0	*	*	*	*	141
       0	*	*	*	*	*	*	1000	0	0	

N 142  *	*	*	*	*	*	*	*	*	*	*	0	*	*	*	*	*	*	*	*	142
       0	*	*	*	*	*	*	1000	0	0	

T 143  *	*	*	*	*	*	*	*	*	*	*	*	*	*	*	*	0	*	*	*	143
       0	*	*	*	*	*	*	1000	0	0	

G 144  *	*	*	*	*	0	*	*	*	*	*	*	*	*	*	*	*	*	*	*	144
       0	*	*	*	*	*	*	1000	0	0	

A 145  0	*	*	*	*	*	*	*	*	*	*	*	*	*	*	*	*	*	*	*	145
       0	*	*	*	*	*	*	1000	0	0	

N 146  *	*	*	*	*	*	*	*	*	*	*	0	*	*	*	*	*	*	*	*	146
       0	*	*	*	*	*	*	1000	0	0	

F 147  *	*	*	*	0	*	*	*	*	*	*	*	*	*	*	*	*	*	*	*	147
       0	*	*	*	*	*	*	1000	0	0	

D 148  *	*	0	*	*	*	*	*	*	*	*	*	*	*	*	*	*	*	*	*	148
       0	*	*	*	*	*	*	1000	0	0	

G 149  *	*	*	*	*	0	*	*	*	*	*	*	*	*	*	*	*	*	*	*	149
       0	*	*	*	*	*	*	1000	0	0	

V 150  *	*	*	*	*	*	*	*	*	*	*	*	*	*	*	*	*	0	*	*	150
       0	*	*	*	*	*	*	1000	0	0	

I 151  *	*	*	*	*	*	*	0	*	*	*	*	*	*	*	*	*	*	*	*	151
       0	*	*	*	*	*	*	1000	0	0	

T 152  *	*	*	*	*	*	*	*	*	*	*	*	*	*	*	*	0	*	*	*	152
       0	*	*	*	*	*	*	1000	0	0	

N 153  *	*	*	*	*	*	*	*	*	*	*	0	*	*	*	*	*	*	*	*	153
       0	*	*	*	*	*	*	1000	0	0	

I 154  *	*	*	*	*	*	*	0	*	*	*	*	*	*	*	*	*	*	*	*	154
       0	*	*	*	*	*	*	1000	0	0	

G 155  *	*	*	*	*	0	*	*	*	*	*	*	*	*	*	*	*	*	*	*	155
       0	*	*	*	*	*	*	1000	0	0	

H 156  *	*	*	*	*	*	0	*	*	*	*	*	*	*	*	*	*	*	*	*	156
       0	*	*	*	*	*	*	1000	0	0	

T 157  *	*	*	*	*	*	*	*	*	*	*	*	*	*	*	*	0	*	*	*	157
       0	*	*	*	*	*	*	1000	0	0	

Q 158  *	*	*	*	*	*	*	*	*	*	*	*	*	0	*	*	*	*	*	*	158
       0	*	*	*	*	*	*	1000	0	0	

S 159  *	*	*	*	*	*	*	*	*	*	*	*	*	*	*	0	*	*	*	*	159
       0	*	*	*	*	*	*	1000	0	0	

Q 160  *	*	*	*	*	*	*	*	*	*	*	*	*	0	*	*	*	*	*	*	160
       0	*	*	*	*	*	*	1000	0	0	

K 161  *	*	*	*	*	*	*	*	0	*	*	*	*	*	*	*	*	*	*	*	161
       0	*	*	*	*	*	*	1000	0	0	

N 162  *	*	*	*	*	*	*	*	*	*	*	0	*	*	*	*	*	*	*	*	162
       0	*	*	*	*	*	*	1000	0	0	

Y 163  *	*	*	*	*	*	*	*	*	*	*	*	*	*	*	*	*	*	*	0	163
       0	*	*	*	*	*	*	1000	0	0	

P 164  *	*	*	*	*	*	*	*	*	*	*	*	0	*	*	*	*	*	*	*	164
       0	*	*	*	*	*	*	1000	0	0	

E 165  *	*	*	0	*	*	*	*	*	*	*	*	*	*	*	*	*	*	*	*	165
       0	*	*	*	*	*	*	1000	0	0	

L 166  *	*	*	*	*	*	*	*	*	0	*	*	*	*	*	*	*	*	*	*	166
       0	*	*	*	*	*	*	1000	0	0	

A 167  0	*	*	*	*	*	*	*	*	*	*	*	*	*	*	*	*	*	*	*	167
       0	*	*	*	*	*	*	1000	0	0	

R 168  *	*	*	*	*	*	*	*	*	*	*	*	*	*	0	*	*	*	*	*	168
       0	*	*	*	*	*	*	1000	0	0	

V 169  *	*	*	*	*	*	*	*	*	*	*	*	*	*	*	*	*	0	*	*	169
       0	*	*	*	*	*	*	1000	0	0	

A 170  0	*	*	*	*	*	*	*	*	*	*	*	*	*	*	*	*	*	*	*	170
       0	*	*	*	*	*	*	1000	0	0	

I 171  *	*	*	*	*	*	*	0	*	*	*	*	*	*	*	*	*	*	*	*	171
       0	*	*	*	*	*	*	1000	0	0	

N 172  *	*	*	*	*	*	*	*	*	*	*	0	*	*	*	*	*	*	*	*	172
       0	*	*	*	*	*	*	1000	0	0	

N 173  *	*	*	*	*	*	*	*	*	*	*	0	*	*	*	*	*	*	*	*	173
       0	*	*	*	*	*	*	1000	0	0	

R 174  *	*	*	*	*	*	*	*	*	*	*	*	*	*	0	*	*	*	*	*	174
       0	*	*	*	*	*	*	1000	0	0	

T 175  *	*	*	*	*	*	*	*	*	*	*	*	*	*	*	*	0	*	*	*	175
       0	*	*	*	*	*	*	1000	0	0	

E 176  *	*	*	0	*	*	*	*	*	*	*	*	*	*	*	*	*	*	*	*	176
       0	*	*	*	*	*	*	1000	0	0	

H 177  *	*	*	*	*	*	0	*	*	*	*	*	*	*	*	*	*	*	*	*	177
       0	*	*	*	*	*	*	1000	0	0	

G 178  *	*	*	*	*	0	*	*	*	*	*	*	*	*	*	*	*	*	*	*	178
       0	*	*	*	*	*	*	1000	0	0	

P 179  *	*	*	*	*	*	*	*	*	*	*	*	0	*	*	*	*	*	*	*	179
       0	*	*	*	*	*	*	1000	0	0	

D 180  *	*	0	*	*	*	*	*	*	*	*	*	*	*	*	*	*	*	*	*	180
       0	*	*	*	*	*	*	1000	0	0	

N 181  *	*	*	*	*	*	*	*	*	*	*	0	*	*	*	*	*	*	*	*	181
       0	*	*	*	*	*	*	1000	0	0	

S 182  *	*	*	*	*	*	*	*	*	*	*	*	*	*	*	0	*	*	*	*	182
       0	*	*	*	*	*	*	1000	0	0	

N 183  *	*	*	*	*	*	*	*	*	*	*	0	*	*	*	*	*	*	*	*	183
       0	*	*	*	*	*	*	1000	0	0	

Y 184  *	*	*	*	*	*	*	*	*	*	*	*	*	*	*	*	*	*	*	0	184
       0	*	*	*	*	*	*	1000	0	0	

K 185  *	*	*	*	*	*	*	*	0	*	*	*	*	*	*	*	*	*	*	*	185
       0	*	*	*	*	*	*	1000	0	0	

N 186  *	*	*	*	*	*	*	*	*	*	*	0	*	*	*	*	*	*	*	*	186
       0	*	*	*	*	*	*	1000	0	0	

F 187  *	*	*	*	0	*	*	*	*	*	*	*	*	*	*	*	*	*	*	*	187
       0	*	*	*	*	*	*	1000	0	0	

T 188  *	*	*	*	*	*	*	*	*	*	*	*	*	*	*	*	0	*	*	*	188
       0	*	*	*	*	*	*	1000	0	0	

G 189  *	*	*	*	*	0	*	*	*	*	*	*	*	*	*	*	*	*	*	*	189
       0	*	*	*	*	*	*	1000	0	0	

Q 190  *	*	*	*	*	*	*	*	*	*	*	*	*	0	*	*	*	*	*	*	190
       0	*	*	*	*	*	*	1000	0	0	

Q 191  *	*	*	*	*	*	*	*	*	*	*	*	*	0	*	*	*	*	*	*	191
       0	*	*	*	*	*	*	1000	0	0	

L 192  *	*	*	*	*	*	*	*	*	0	*	*	*	*	*	*	*	*	*	*	192
       0	*	*	*	*	*	*	1000	0	0	

V 193  *	*	*	*	*	*	*	*	*	*	*	*	*	*	*	*	*	0	*	*	193
       0	*	*	*	*	*	*	1000	0	0	

D 194  *	*	0	*	*	*	*	*	*	*	*	*	*	*	*	*	*	*	*	*	194
       0	*	*	*	*	*	*	1000	0	0	

R 195  *	*	*	*	*	*	*	*	*	*	*	*	*	*	0	*	*	*	*	*	195
       0	*	*	*	*	*	*	1000	0	0	

N 196  *	*	*	*	*	*	*	*	*	*	*	0	*	*	*	*	*	*	*	*	196
       0	*	*	*	*	*	*	1000	0	0	

N 197  *	*	*	*	*	*	*	*	*	*	*	0	*	*	*	*	*	*	*	*	197
       0	*	*	*	*	*	*	1000	0	0	

E 198  *	*	*	0	*	*	*	*	*	*	*	*	*	*	*	*	*	*	*	*	198
       0	*	*	*	*	*	*	1000	0	0	

L 199  *	*	*	*	*	*	*	*	*	0	*	*	*	*	*	*	*	*	*	*	199
       0	*	*	*	*	*	*	1000	0	0	

L 200  *	*	*	*	*	*	*	*	*	0	*	*	*	*	*	*	*	*	*	*	200
       0	*	*	*	*	*	*	1000	0	0	

D 201  *	*	0	*	*	*	*	*	*	*	*	*	*	*	*	*	*	*	*	*	201
       0	*	*	*	*	*	*	1000	0	0	

Q 202  *	*	*	*	*	*	*	*	*	*	*	*	*	0	*	*	*	*	*	*	202
       0	*	*	*	*	*	*	1000	0	0	

S 203  *	*	*	*	*	*	*	*	*	*	*	*	*	*	*	0	*	*	*	*	203
       0	*	*	*	*	*	*	1000	0	0	

R 204  *	*	*	*	*	*	*	*	*	*	*	*	*	*	0	*	*	*	*	*	204
       0	*	*	*	*	*	*	1000	0	0	

G 205  *	*	*	*	*	0	*	*	*	*	*	*	*	*	*	*	*	*	*	*	205
       0	*	*	*	*	*	*	1000	0	0	

K 206  *	*	*	*	*	*	*	*	0	*	*	*	*	*	*	*	*	*	*	*	206
       0	*	*	*	*	*	*	1000	0	0	

L 207  *	*	*	*	*	*	*	*	*	0	*	*	*	*	*	*	*	*	*	*	207
       0	*	*	*	*	*	*	1000	0	0	

G 208  *	*	*	*	*	0	*	*	*	*	*	*	*	*	*	*	*	*	*	*	208
       0	*	*	*	*	*	*	1000	0	0	

D 209  *	*	0	*	*	*	*	*	*	*	*	*	*	*	*	*	*	*	*	*	209
       0	*	*	*	*	*	*	1000	0	0	

E 210  *	*	*	0	*	*	*	*	*	*	*	*	*	*	*	*	*	*	*	*	210
       0	*	*	*	*	*	*	1000	0	0	

V 211  *	*	*	*	*	*	*	*	*	*	*	*	*	*	*	*	*	0	*	*	211
       0	*	*	*	*	*	*	1000	0	0	

V 212  *	*	*	*	*	*	*	*	*	*	*	*	*	*	*	*	*	0	*	*	212
       0	*	*	*	*	*	*	1000	0	0	

D 213  *	*	0	*	*	*	*	*	*	*	*	*	*	*	*	*	*	*	*	*	213
       0	*	*	*	*	*	*	1000	0	0	

E 214  *	*	*	0	*	*	*	*	*	*	*	*	*	*	*	*	*	*	*	*	214
       0	*	*	*	*	*	*	1000	0	0	

M 215  *	*	*	*	*	*	*	*	*	*	0	*	*	*	*	*	*	*	*	*	215
       0	*	*	*	*	*	*	1000	0	0	

E 216  *	*	*	0	*	*	*	*	*	*	*	*	*	*	*	*	*	*	*	*	216
       0	*	*	*	*	*	*	1000	0	0	

M 217  *	*	*	*	*	*	*	*	*	*	0	*	*	*	*	*	*	*	*	*	217
       0	*	*	*	*	*	*	1000	0	0	

D 218  *	*	0	*	*	*	*	*	*	*	*	*	*	*	*	*	*	*	*	*	218
       0	*	*	*	*	*	*	1000	0	0	

I 219  *	*	*	*	*	*	*	0	*	*	*	*	*	*	*	*	*	*	*	*	219
       0	*	*	*	*	*	*	1000	0	0	

K 220  *	*	*	*	*	*	*	*	0	*	*	*	*	*	*	*	*	*	*	*	220
       0	*	*	*	*	*	*	1000	0	0	

L 221  *	*	*	*	*	*	*	*	*	0	*	*	*	*	*	*	*	*	*	*	221
       0	*	*	*	*	*	*	1000	0	0	

Q 222  *	*	*	*	*	*	*	*	*	*	*	*	*	0	*	*	*	*	*	*	222
       0	*	*	*	*	*	*	1000	0	0	

M 223  *	*	*	*	*	*	*	*	*	*	0	*	*	*	*	*	*	*	*	*	223
       0	*	*	*	*	*	*	1000	0	0	

I 224  *	*	*	*	*	*	*	0	*	*	*	*	*	*	*	*	*	*	*	*	224
       0	*	*	*	*	*	*	1000	0	0	

A 225  0	*	*	*	*	*	*	*	*	*	*	*	*	*	*	*	*	*	*	*	225
       0	*	*	*	*	*	*	1000	0	0	

D 226  *	*	0	*	*	*	*	*	*	*	*	*	*	*	*	*	*	*	*	*	226
       0	*	*	*	*	*	*	1000	0	0	

S 227  *	*	*	*	*	*	*	*	*	*	*	*	*	*	*	0	*	*	*	*	227
       0	*	*	*	*	*	*	1000	0	0	

I 228  *	*	*	*	*	*	*	0	*	*	*	*	*	*	*	*	*	*	*	*	228
       0	*	*	*	*	*	*	1000	0	0	

E 229  *	*	*	0	*	*	*	*	*	*	*	*	*	*	*	*	*	*	*	*	229
       0	*	*	*	*	*	*	1000	0	0	

D 230  *	*	0	*	*	*	*	*	*	*	*	*	*	*	*	*	*	*	*	*	230
       0	*	*	*	*	*	*	1000	0	0	

P 231  *	*	*	*	*	*	*	*	*	*	*	*	0	*	*	*	*	*	*	*	231
       0	*	*	*	*	*	*	1000	0	0	

Q 232  *	*	*	*	*	*	*	*	*	*	*	*	*	0	*	*	*	*	*	*	232
       0	*	*	*	*	*	*	1000	0	0	

Q 233  *	*	*	*	*	*	*	*	*	*	*	*	*	0	*	*	*	*	*	*	233
       0	*	*	*	*	*	*	1000	0	0	

R 234  *	*	*	*	*	*	*	*	*	*	*	*	*	*	0	*	*	*	*	*	234
       0	*	*	*	*	*	*	1000	0	0	

V 235  *	*	*	*	*	*	*	*	*	*	*	*	*	*	*	*	*	0	*	*	235
       0	*	*	*	*	*	*	1000	0	0	

Q 236  *	*	*	*	*	*	*	*	*	*	*	*	*	0	*	*	*	*	*	*	236
       0	*	*	*	*	*	*	1000	0	0	

F 237  *	*	*	*	0	*	*	*	*	*	*	*	*	*	*	*	*	*	*	*	237
       0	*	*	*	*	*	*	1000	0	0	

M 238  *	*	*	*	*	*	*	*	*	*	0	*	*	*	*	*	*	*	*	*	238
       0	*	*	*	*	*	*	1000	0	0	

I 239  *	*	*	*	*	*	*	0	*	*	*	*	*	*	*	*	*	*	*	*	239
       0	*	*	*	*	*	*	1000	0	0	

D 240  *	*	0	*	*	*	*	*	*	*	*	*	*	*	*	*	*	*	*	*	240
       0	*	*	*	*	*	*	1000	0	0	

T 241  *	*	*	*	*	*	*	*	*	*	*	*	*	*	*	*	0	*	*	*	241
       0	*	*	*	*	*	*	1000	0	0	

G 242  *	*	*	*	*	0	*	*	*	*	*	*	*	*	*	*	*	*	*	*	242
       0	*	*	*	*	*	*	1000	0	0	

M 243  *	*	*	*	*	*	*	*	*	*	0	*	*	*	*	*	*	*	*	*	243
       0	*	*	*	*	*	*	1000	0	0	

A 244  0	*	*	*	*	*	*	*	*	*	*	*	*	*	*	*	*	*	*	*	244
       0	*	*	*	*	*	*	1000	0	0	

T 245  *	*	*	*	*	*	*	*	*	*	*	*	*	*	*	*	0	*	*	*	245
       0	*	*	*	*	*	*	1000	0	0	

P 246  *	*	*	*	*	*	*	*	*	*	*	*	0	*	*	*	*	*	*	*	246
       0	*	*	*	*	*	*	1000	0	0	

D 247  *	*	0	*	*	*	*	*	*	*	*	*	*	*	*	*	*	*	*	*	247
       0	*	*	*	*	*	*	1000	0	0	

Q 248  *	*	*	*	*	*	*	*	*	*	*	*	*	0	*	*	*	*	*	*	248
       0	*	*	*	*	*	*	1000	0	0	

L 249  *	*	*	*	*	*	*	*	*	0	*	*	*	*	*	*	*	*	*	*	249
       0	*	*	*	*	*	*	1000	0	0	

G 250  *	*	*	*	*	0	*	*	*	*	*	*	*	*	*	*	*	*	*	*	250
       0	*	*	*	*	*	*	1000	0	0	

I 251  *	*	*	*	*	*	*	0	*	*	*	*	*	*	*	*	*	*	*	*	251
       0	*	*	*	*	*	*	1000	0	0	

D 252  *	*	0	*	*	*	*	*	*	*	*	*	*	*	*	*	*	*	*	*	252
       0	*	*	*	*	*	*	1000	0	0	

K 253  *	*	*	*	*	*	*	*	0	*	*	*	*	*	*	*	*	*	*	*	253
       0	*	*	*	*	*	*	1000	0	0	

I 254  *	*	*	*	*	*	*	0	*	*	*	*	*	*	*	*	*	*	*	*	254
       0	*	*	*	*	*	*	1000	0	0	

K 255  *	*	*	*	*	*	*	*	0	*	*	*	*	*	*	*	*	*	*	*	255
       0	*	*	*	*	*	*	1000	0	0	

T 256  *	*	*	*	*	*	*	*	*	*	*	*	*	*	*	*	0	*	*	*	256
       0	*	*	*	*	*	*	1000	0	0	

R 257  *	*	*	*	*	*	*	*	*	*	*	*	*	*	0	*	*	*	*	*	257
       0	*	*	*	*	*	*	1000	0	0	

D 258  *	*	0	*	*	*	*	*	*	*	*	*	*	*	*	*	*	*	*	*	258
       0	*	*	*	*	*	*	1000	0	0	

V 259  *	*	*	*	*	*	*	*	*	*	*	*	*	*	*	*	*	0	*	*	259
       0	*	*	*	*	*	*	1000	0	0	

D 260  *	*	0	*	*	*	*	*	*	*	*	*	*	*	*	*	*	*	*	*	260
       0	*	*	*	*	*	*	1000	0	0	

A 261  0	*	*	*	*	*	*	*	*	*	*	*	*	*	*	*	*	*	*	*	261
       0	*	*	*	*	*	*	1000	0	0	

T 262  *	*	*	*	*	*	*	*	*	*	*	*	*	*	*	*	0	*	*	*	262
       0	*	*	*	*	*	*	1000	0	0	

N 263  *	*	*	*	*	*	*	*	*	*	*	0	*	*	*	*	*	*	*	*	263
       0	*	*	*	*	*	*	1000	0	0	

M 264  *	*	*	*	*	*	*	*	*	*	0	*	*	*	*	*	*	*	*	*	264
       0	*	*	*	*	*	*	1000	0	0	

K 265  *	*	*	*	*	*	*	*	0	*	*	*	*	*	*	*	*	*	*	*	265
       0	*	*	*	*	*	*	1000	0	0	

R 266  *	*	*	*	*	*	*	*	*	*	*	*	*	*	0	*	*	*	*	*	266
       0	*	*	*	*	*	*	1000	0	0	

F 267  *	*	*	*	0	*	*	*	*	*	*	*	*	*	*	*	*	*	*	*	267
       0	*	*	*	*	*	*	1000	0	0	

A 268  0	*	*	*	*	*	*	*	*	*	*	*	*	*	*	*	*	*	*	*	268
       0	*	*	*	*	*	*	1000	0	0	

A 269  0	*	*	*	*	*	*	*	*	*	*	*	*	*	*	*	*	*	*	*	269
       0	*	*	*	*	*	*	1000	0	0	

S 270  *	*	*	*	*	*	*	*	*	*	*	*	*	*	*	0	*	*	*	*	270
       0	*	*	*	*	*	*	1000	0	0	

P 271  *	*	*	*	*	*	*	*	*	*	*	*	0	*	*	*	*	*	*	*	271
       0	*	*	*	*	*	*	1000	0	0	

A 272  0	*	*	*	*	*	*	*	*	*	*	*	*	*	*	*	*	*	*	*	272
       0	*	*	*	*	*	*	1000	0	0	

V 273  *	*	*	*	*	*	*	*	*	*	*	*	*	*	*	*	*	0	*	*	273
       0	*	*	*	*	*	*	1000	0	0	

Q 274  *	*	*	*	*	*	*	*	*	*	*	*	*	0	*	*	*	*	*	*	274
       0	*	*	*	*	*	*	1000	0	0	

E 275  *	*	*	0	*	*	*	*	*	*	*	*	*	*	*	*	*	*	*	*	275
       0	*	*	*	*	*	*	1000	0	0	

L 276  *	*	*	*	*	*	*	*	*	0	*	*	*	*	*	*	*	*	*	*	276
       0	*	*	*	*	*	*	1000	0	0	

M 277  *	*	*	*	*	*	*	*	*	*	0	*	*	*	*	*	*	*	*	*	277
       0	*	*	*	*	*	*	1000	0	0	

Q 278  *	*	*	*	*	*	*	*	*	*	*	*	*	0	*	*	*	*	*	*	278
       0	*	*	*	*	*	*	1000	0	0	

E 279  *	*	*	0	*	*	*	*	*	*	*	*	*	*	*	*	*	*	*	*	279
       0	*	*	*	*	*	*	1000	0	0	

I 280  *	*	*	*	*	*	*	0	*	*	*	*	*	*	*	*	*	*	*	*	280
       0	*	*	*	*	*	*	1000	0	0	

E 281  *	*	*	0	*	*	*	*	*	*	*	*	*	*	*	*	*	*	*	*	281
       0	*	*	*	*	*	*	1000	0	0	

A 282  0	*	*	*	*	*	*	*	*	*	*	*	*	*	*	*	*	*	*	*	282
       0	*	*	*	*	*	*	1000	0	0	

G 283  *	*	*	*	*	0	*	*	*	*	*	*	*	*	*	*	*	*	*	*	283
       0	*	*	*	*	*	*	1000	0	0	

R 284  *	*	*	*	*	*	*	*	*	*	*	*	*	*	0	*	*	*	*	*	284
       0	*	*	*	*	*	*	1000	0	0	

D 285  *	*	0	*	*	*	*	*	*	*	*	*	*	*	*	*	*	*	*	*	285
       0	*	*	*	*	*	*	1000	0	0	

A 286  0	*	*	*	*	*	*	*	*	*	*	*	*	*	*	*	*	*	*	*	286
       0	*	*	*	*	*	*	1000	0	0	

Q 287  *	*	*	*	*	*	*	*	*	*	*	*	*	0	*	*	*	*	*	*	287
       0	*	*	*	*	*	*	1000	0	0	

A 288  0	*	*	*	*	*	*	*	*	*	*	*	*	*	*	*	*	*	*	*	288
       0	*	*	*	*	*	*	1000	0	0	

A 289  0	*	*	*	*	*	*	*	*	*	*	*	*	*	*	*	*	*	*	*	289
       0	*	*	*	*	*	*	1000	0	0	

G 290  *	*	*	*	*	0	*	*	*	*	*	*	*	*	*	*	*	*	*	*	290
       0	*	*	*	*	*	*	1000	0	0	

A 291  0	*	*	*	*	*	*	*	*	*	*	*	*	*	*	*	*	*	*	*	291
       0	*	*	*	*	*	*	1000	0	0	

V 292  *	*	*	*	*	*	*	*	*	*	*	*	*	*	*	*	*	0	*	*	292
       0	*	*	*	*	*	*	1000	0	0	

V 293  *	*	*	*	*	*	*	*	*	*	*	*	*	*	*	*	*	0	*	*	293
       0	*	*	*	*	*	*	1000	0	0	

G 294  *	*	*	*	*	0	*	*	*	*	*	*	*	*	*	*	*	*	*	*	294
       0	*	*	*	*	*	*	1000	0	0	

E 295  *	*	*	0	*	*	*	*	*	*	*	*	*	*	*	*	*	*	*	*	295
       0	*	*	*	*	*	*	1000	0	0	

K 296  *	*	*	*	*	*	*	*	0	*	*	*	*	*	*	*	*	*	*	*	296
       0	*	*	*	*	*	*	1000	0	0	

P 297  *	*	*	*	*	*	*	*	*	*	*	*	0	*	*	*	*	*	*	*	297
       0	*	*	*	*	*	*	1000	0	0	

L 298  *	*	*	*	*	*	*	*	*	0	*	*	*	*	*	*	*	*	*	*	298
       0	*	*	*	*	*	*	1000	0	0	

V 299  *	*	*	*	*	*	*	*	*	*	*	*	*	*	*	*	*	0	*	*	299
       0	*	*	*	*	*	*	1000	0	0	

V 300  *	*	*	*	*	*	*	*	*	*	*	*	*	*	*	*	*	0	*	*	300
       0	*	*	*	*	*	*	1000	0	0	

N 301  *	*	*	*	*	*	*	*	*	*	*	0	*	*	*	*	*	*	*	*	301
       0	*	*	*	*	*	*	1000	0	0	

A 302  0	*	*	*	*	*	*	*	*	*	*	*	*	*	*	*	*	*	*	*	302
       0	*	*	*	*	*	*	1000	0	0	

G 303  *	*	*	*	*	0	*	*	*	*	*	*	*	*	*	*	*	*	*	*	303
       0	*	*	*	*	*	*	1000	0	0	

E 304  *	*	*	0	*	*	*	*	*	*	*	*	*	*	*	*	*	*	*	*	304
       0	*	*	*	*	*	*	1000	0	0	

G 305  *	*	*	*	*	0	*	*	*	*	*	*	*	*	*	*	*	*	*	*	305
       0	*	*	*	*	*	*	1000	0	0	

S 306  *	*	*	*	*	*	*	*	*	*	*	*	*	*	*	0	*	*	*	*	306
       0	*	*	*	*	*	*	1000	0	0	

K 307  *	*	*	*	*	*	*	*	0	*	*	*	*	*	*	*	*	*	*	*	307
       0	*	*	*	*	*	*	1000	0	0	

V 308  *	*	*	*	*	*	*	*	*	*	*	*	*	*	*	*	*	0	*	*	308
       0	*	*	*	*	*	*	1000	0	0	

Y 309  *	*	*	*	*	*	*	*	*	*	*	*	*	*	*	*	*	*	*	0	309
       0	*	*	*	*	*	*	1000	0	0	

L 310  *	*	*	*	*	*	*	*	*	0	*	*	*	*	*	*	*	*	*	*	310
       0	*	*	*	*	*	*	1000	0	0	

H 311  *	*	*	*	*	*	0	*	*	*	*	*	*	*	*	*	*	*	*	*	311
       0	*	*	*	*	*	*	1000	0	0	

T 312  *	*	*	*	*	*	*	*	*	*	*	*	*	*	*	*	0	*	*	*	312
       0	*	*	*	*	*	*	1000	0	0	

N 313  *	*	*	*	*	*	*	*	*	*	*	0	*	*	*	*	*	*	*	*	313
       0	*	*	*	*	*	*	1000	0	0	

G 314  *	*	*	*	*	0	*	*	*	*	*	*	*	*	*	*	*	*	*	*	314
       0	*	*	*	*	*	*	1000	0	0	

N 315  *	*	*	*	*	*	*	*	*	*	*	0	*	*	*	*	*	*	*	*	315
       0	*	*	*	*	*	*	1000	0	0	

G 316  *	*	*	*	*	0	*	*	*	*	*	*	*	*	*	*	*	*	*	*	316
       0	*	*	*	*	*	*	1000	0	0	

K 317  *	*	*	*	*	*	*	*	0	*	*	*	*	*	*	*	*	*	*	*	317
       0	*	*	*	*	*	*	1000	0	0	

R 318  *	*	*	*	*	*	*	*	*	*	*	*	*	*	0	*	*	*	*	*	318
       0	*	*	*	*	*	*	1000	0	0	

N 319  *	*	*	*	*	*	*	*	*	*	*	0	*	*	*	*	*	*	*	*	319
       0	*	*	*	*	*	*	1000	0	0	

G 320  *	*	*	*	*	0	*	*	*	*	*	*	*	*	*	*	*	*	*	*	320
       0	*	*	*	*	*	*	1000	0	0	

H 321  *	*	*	*	*	*	0	*	*	*	*	*	*	*	*	*	*	*	*	*	321
       0	*	*	*	*	*	*	1000	0	0	

A 322  0	*	*	*	*	*	*	*	*	*	*	*	*	*	*	*	*	*	*	*	322
       0	*	*	*	*	*	*	1000	0	0	

E 323  *	*	*	0	*	*	*	*	*	*	*	*	*	*	*	*	*	*	*	*	323
       0	*	*	*	*	*	*	1000	0	0	

V 324  *	*	*	*	*	*	*	*	*	*	*	*	*	*	*	*	*	0	*	*	324
       0	*	*	*	*	*	*	1000	0	0	

Q 325  *	*	*	*	*	*	*	*	*	*	*	*	*	0	*	*	*	*	*	*	325
       0	*	*	*	*	*	*	1000	0	0	

K 326  *	*	*	*	*	*	*	*	0	*	*	*	*	*	*	*	*	*	*	*	326
       0	*	*	*	*	*	*	1000	0	0	

A 327  0	*	*	*	*	*	*	*	*	*	*	*	*	*	*	*	*	*	*	*	327
       0	*	*	*	*	*	*	1000	0	0	

F 328  *	*	*	*	0	*	*	*	*	*	*	*	*	*	*	*	*	*	*	*	328
       0	*	*	*	*	*	*	1000	0	0	

D 329  *	*	0	*	*	*	*	*	*	*	*	*	*	*	*	*	*	*	*	*	329
       0	*	*	*	*	*	*	1000	0	0	

Q 330  *	*	*	*	*	*	*	*	*	*	*	*	*	0	*	*	*	*	*	*	330
       0	*	*	*	*	*	*	1000	0	0	

Y 331  *	*	*	*	*	*	*	*	*	*	*	*	*	*	*	*	*	*	*	0	331
       0	*	*	*	*	*	*	1000	0	0	

I 332  *	*	*	*	*	*	*	0	*	*	*	*	*	*	*	*	*	*	*	*	332
       0	*	*	*	*	*	*	1000	0	0	

A 333  0	*	*	*	*	*	*	*	*	*	*	*	*	*	*	*	*	*	*	*	333
       0	*	*	0	*	*	*	1000	0	0	

//
```
