## Supporting Information File 6 for "A novel uncultured marine cyanophage lineage with lysogenic potential linked to a putative marine *Synechococcus* ‘relic’ prophage": seq_59

```
HHsearch 1.5
NAME  DDPGMHMA_00059 hypothetical protein
FAM   
FILE  tmp4dfgvv
COM   /opt/appli/virfam/lib/hhsearch/hhmake2 -i /tmp/tmp4dfgvv.a3m -seq 10 -id 90 
DATE  Mon Jan 15 23:40:45 2018
LENG  230 match states, 230 columns in multiple alignment
FILT  1 out of 3 sequences passed filter (-id 90 -cov 0 -qid 0 -qsc -20.00 -diff 100)
NEFF  1.0 
SEQ
>ss_pred PSIPRED predicted secondary structure
CCHHHHHHCCCCCCCCCCCCCEEEECCCCCCCCCHHHHHHHHHHHHHHHHHCCCEEEEECCCEEEEEECCCCCHHHHHHHHHHHCCCCCCCCCCCCCCCC
CCCCCCCCCCCCCCCCCCEEEECCCCCEEECCCCCCCCCCEEEECCCCCEEECCCCCCCCCCEECCCEEECCCCCCCHHHHHHHHHHHCCHHHHHCHHHC
CHHHHHCCCCCHHHHHHHHHHHHHHHHCCC
>ss_conf PSIPRED confidence values
9113445404577763468721332042001377577776541344665522663675067202134466534567889875100011233576532432
1034567755544477626874378722314567752121023437675421267886204110450131045887535778887730021232000200
013442047632356665566655551479
>Consensus
msyltqqigktgpagrigsgteyhidtkysrtlpfeeqvkafdakakryaqdgrnivfsnnavagrvydpsasledkiqllqsassahshsvspdfhsyd
yyapvgtdrsdksaegapiylaglpgmkvegsqgggygnfglltdskgnvigksghgdtqlpvfgnsvlttkrspdnpaavteavertknysemtgkeln
teydklrandtdqqaaiegmkmhkayfnkq
>DDPGMHMA_00059 hypothetical protein
MSYLTQQIGKTGPAGRIGSGTEYHIDTKYSRTLPFEEQVKAFDAKAKRYAQDGRNIVFSNNAVAGRVYDPSASLEDKIQLLQSASSAHSHSVSPDFHSYD
YYAPVGTDRSDKSAEGAPIYLAGLPGMKVEGSQGGGYGNFGLLTDSKGNVIGKSGHGDTQLPVFGNSVLTTKRSPDNPAAVTEAVERTKNYSEMTGKELN
TEYDKLRANDTDQQAAIEGMKMHKAYFNKQ
#
NULL   3706	5728	4211	4064	4839	3729	4763	4308	4069	3323	5509	4640	4464	4937	4285	4423	3815	3783	6325	4665	
HMM    A	C	D	E	F	G	H	I	K	L	M	N	P	Q	R	S	T	V	W	Y	
       M->M	M->I	M->D	I->M	I->I	D->M	D->D	Neff	Neff_I	Neff_D
       0	*	*	0	*	0	*	*	*	*	
M 1    *	*	*	*	*	*	*	*	*	*	0	*	*	*	*	*	*	*	*	*	1
       0	*	*	*	*	*	*	1000	0	0	

S 2    *	*	*	*	*	*	*	*	*	*	*	*	*	*	*	0	*	*	*	*	2
       0	*	*	*	*	*	*	1000	0	0	

Y 3    *	*	*	*	*	*	*	*	*	*	*	*	*	*	*	*	*	*	*	0	3
       0	*	*	*	*	*	*	1000	0	0	

L 4    *	*	*	*	*	*	*	*	*	0	*	*	*	*	*	*	*	*	*	*	4
       0	*	*	*	*	*	*	1000	0	0	

T 5    *	*	*	*	*	*	*	*	*	*	*	*	*	*	*	*	0	*	*	*	5
       0	*	*	*	*	*	*	1000	0	0	

Q 6    *	*	*	*	*	*	*	*	*	*	*	*	*	0	*	*	*	*	*	*	6
       0	*	*	*	*	*	*	1000	0	0	

Q 7    *	*	*	*	*	*	*	*	*	*	*	*	*	0	*	*	*	*	*	*	7
       0	*	*	*	*	*	*	1000	0	0	

I 8    *	*	*	*	*	*	*	0	*	*	*	*	*	*	*	*	*	*	*	*	8
       0	*	*	*	*	*	*	1000	0	0	

G 9    *	*	*	*	*	0	*	*	*	*	*	*	*	*	*	*	*	*	*	*	9
       0	*	*	*	*	*	*	1000	0	0	

K 10   *	*	*	*	*	*	*	*	0	*	*	*	*	*	*	*	*	*	*	*	10
       0	*	*	*	*	*	*	1000	0	0	

T 11   *	*	*	*	*	*	*	*	*	*	*	*	*	*	*	*	0	*	*	*	11
       0	*	*	*	*	*	*	1000	0	0	

G 12   *	*	*	*	*	0	*	*	*	*	*	*	*	*	*	*	*	*	*	*	12
       0	*	*	*	*	*	*	1000	0	0	

P 13   *	*	*	*	*	*	*	*	*	*	*	*	0	*	*	*	*	*	*	*	13
       0	*	*	*	*	*	*	1000	0	0	

A 14   0	*	*	*	*	*	*	*	*	*	*	*	*	*	*	*	*	*	*	*	14
       0	*	*	*	*	*	*	1000	0	0	

G 15   *	*	*	*	*	0	*	*	*	*	*	*	*	*	*	*	*	*	*	*	15
       0	*	*	*	*	*	*	1000	0	0	

R 16   *	*	*	*	*	*	*	*	*	*	*	*	*	*	0	*	*	*	*	*	16
       0	*	*	*	*	*	*	1000	0	0	

I 17   *	*	*	*	*	*	*	0	*	*	*	*	*	*	*	*	*	*	*	*	17
       0	*	*	*	*	*	*	1000	0	0	

G 18   *	*	*	*	*	0	*	*	*	*	*	*	*	*	*	*	*	*	*	*	18
       0	*	*	*	*	*	*	1000	0	0	

S 19   *	*	*	*	*	*	*	*	*	*	*	*	*	*	*	0	*	*	*	*	19
       0	*	*	*	*	*	*	1000	0	0	

G 20   *	*	*	*	*	0	*	*	*	*	*	*	*	*	*	*	*	*	*	*	20
       0	*	*	*	*	*	*	1000	0	0	

T 21   *	*	*	*	*	*	*	*	*	*	*	*	*	*	*	*	0	*	*	*	21
       0	*	*	*	*	*	*	1000	0	0	

E 22   *	*	*	0	*	*	*	*	*	*	*	*	*	*	*	*	*	*	*	*	22
       0	*	*	*	*	*	*	1000	0	0	

Y 23   *	*	*	*	*	*	*	*	*	*	*	*	*	*	*	*	*	*	*	0	23
       0	*	*	*	*	*	*	1000	0	0	

H 24   *	*	*	*	*	*	0	*	*	*	*	*	*	*	*	*	*	*	*	*	24
       0	*	*	*	*	*	*	1000	0	0	

I 25   *	*	*	*	*	*	*	0	*	*	*	*	*	*	*	*	*	*	*	*	25
       0	*	*	*	*	*	*	1000	0	0	

D 26   *	*	0	*	*	*	*	*	*	*	*	*	*	*	*	*	*	*	*	*	26
       0	*	*	*	*	*	*	1000	0	0	

T 27   *	*	*	*	*	*	*	*	*	*	*	*	*	*	*	*	0	*	*	*	27
       0	*	*	*	*	*	*	1000	0	0	

K 28   *	*	*	*	*	*	*	*	0	*	*	*	*	*	*	*	*	*	*	*	28
       0	*	*	*	*	*	*	1000	0	0	

Y 29   *	*	*	*	*	*	*	*	*	*	*	*	*	*	*	*	*	*	*	0	29
       0	*	*	*	*	*	*	1000	0	0	

S 30   *	*	*	*	*	*	*	*	*	*	*	*	*	*	*	0	*	*	*	*	30
       0	*	*	*	*	*	*	1000	0	0	

R 31   *	*	*	*	*	*	*	*	*	*	*	*	*	*	0	*	*	*	*	*	31
       0	*	*	*	*	*	*	1000	0	0	

T 32   *	*	*	*	*	*	*	*	*	*	*	*	*	*	*	*	0	*	*	*	32
       0	*	*	*	*	*	*	1000	0	0	

L 33   *	*	*	*	*	*	*	*	*	0	*	*	*	*	*	*	*	*	*	*	33
       0	*	*	*	*	*	*	1000	0	0	

P 34   *	*	*	*	*	*	*	*	*	*	*	*	0	*	*	*	*	*	*	*	34
       0	*	*	*	*	*	*	1000	0	0	

F 35   *	*	*	*	0	*	*	*	*	*	*	*	*	*	*	*	*	*	*	*	35
       0	*	*	*	*	*	*	1000	0	0	

E 36   *	*	*	0	*	*	*	*	*	*	*	*	*	*	*	*	*	*	*	*	36
       0	*	*	*	*	*	*	1000	0	0	

E 37   *	*	*	0	*	*	*	*	*	*	*	*	*	*	*	*	*	*	*	*	37
       0	*	*	*	*	*	*	1000	0	0	

Q 38   *	*	*	*	*	*	*	*	*	*	*	*	*	0	*	*	*	*	*	*	38
       0	*	*	*	*	*	*	1000	0	0	

V 39   *	*	*	*	*	*	*	*	*	*	*	*	*	*	*	*	*	0	*	*	39
       0	*	*	*	*	*	*	1000	0	0	

K 40   *	*	*	*	*	*	*	*	0	*	*	*	*	*	*	*	*	*	*	*	40
       0	*	*	*	*	*	*	1000	0	0	

A 41   0	*	*	*	*	*	*	*	*	*	*	*	*	*	*	*	*	*	*	*	41
       0	*	*	*	*	*	*	1000	0	0	

F 42   *	*	*	*	0	*	*	*	*	*	*	*	*	*	*	*	*	*	*	*	42
       0	*	*	*	*	*	*	1000	0	0	

D 43   *	*	0	*	*	*	*	*	*	*	*	*	*	*	*	*	*	*	*	*	43
       0	*	*	*	*	*	*	1000	0	0	

A 44   0	*	*	*	*	*	*	*	*	*	*	*	*	*	*	*	*	*	*	*	44
       0	*	*	*	*	*	*	1000	0	0	

K 45   *	*	*	*	*	*	*	*	0	*	*	*	*	*	*	*	*	*	*	*	45
       0	*	*	*	*	*	*	1000	0	0	

A 46   0	*	*	*	*	*	*	*	*	*	*	*	*	*	*	*	*	*	*	*	46
       0	*	*	*	*	*	*	1000	0	0	

K 47   *	*	*	*	*	*	*	*	0	*	*	*	*	*	*	*	*	*	*	*	47
       0	*	*	*	*	*	*	1000	0	0	

R 48   *	*	*	*	*	*	*	*	*	*	*	*	*	*	0	*	*	*	*	*	48
       0	*	*	*	*	*	*	1000	0	0	

Y 49   *	*	*	*	*	*	*	*	*	*	*	*	*	*	*	*	*	*	*	0	49
       0	*	*	*	*	*	*	1000	0	0	

A 50   0	*	*	*	*	*	*	*	*	*	*	*	*	*	*	*	*	*	*	*	50
       0	*	*	*	*	*	*	1000	0	0	

Q 51   *	*	*	*	*	*	*	*	*	*	*	*	*	0	*	*	*	*	*	*	51
       0	*	*	*	*	*	*	1000	0	0	

D 52   *	*	0	*	*	*	*	*	*	*	*	*	*	*	*	*	*	*	*	*	52
       0	*	*	*	*	*	*	1000	0	0	

G 53   *	*	*	*	*	0	*	*	*	*	*	*	*	*	*	*	*	*	*	*	53
       0	*	*	*	*	*	*	1000	0	0	

R 54   *	*	*	*	*	*	*	*	*	*	*	*	*	*	0	*	*	*	*	*	54
       0	*	*	*	*	*	*	1000	0	0	

N 55   *	*	*	*	*	*	*	*	*	*	*	0	*	*	*	*	*	*	*	*	55
       0	*	*	*	*	*	*	1000	0	0	

I 56   *	*	*	*	*	*	*	0	*	*	*	*	*	*	*	*	*	*	*	*	56
       0	*	*	*	*	*	*	1000	0	0	

V 57   *	*	*	*	*	*	*	*	*	*	*	*	*	*	*	*	*	0	*	*	57
       0	*	*	*	*	*	*	1000	0	0	

F 58   *	*	*	*	0	*	*	*	*	*	*	*	*	*	*	*	*	*	*	*	58
       0	*	*	*	*	*	*	1000	0	0	

S 59   *	*	*	*	*	*	*	*	*	*	*	*	*	*	*	0	*	*	*	*	59
       0	*	*	*	*	*	*	1000	0	0	

N 60   *	*	*	*	*	*	*	*	*	*	*	0	*	*	*	*	*	*	*	*	60
       0	*	*	*	*	*	*	1000	0	0	

N 61   *	*	*	*	*	*	*	*	*	*	*	0	*	*	*	*	*	*	*	*	61
       0	*	*	*	*	*	*	1000	0	0	

A 62   0	*	*	*	*	*	*	*	*	*	*	*	*	*	*	*	*	*	*	*	62
       0	*	*	*	*	*	*	1000	0	0	

V 63   *	*	*	*	*	*	*	*	*	*	*	*	*	*	*	*	*	0	*	*	63
       0	*	*	*	*	*	*	1000	0	0	

A 64   0	*	*	*	*	*	*	*	*	*	*	*	*	*	*	*	*	*	*	*	64
       0	*	*	*	*	*	*	1000	0	0	

G 65   *	*	*	*	*	0	*	*	*	*	*	*	*	*	*	*	*	*	*	*	65
       0	*	*	*	*	*	*	1000	0	0	

R 66   *	*	*	*	*	*	*	*	*	*	*	*	*	*	0	*	*	*	*	*	66
       0	*	*	*	*	*	*	1000	0	0	

V 67   *	*	*	*	*	*	*	*	*	*	*	*	*	*	*	*	*	0	*	*	67
       0	*	*	*	*	*	*	1000	0	0	

Y 68   *	*	*	*	*	*	*	*	*	*	*	*	*	*	*	*	*	*	*	0	68
       0	*	*	*	*	*	*	1000	0	0	

D 69   *	*	0	*	*	*	*	*	*	*	*	*	*	*	*	*	*	*	*	*	69
       0	*	*	*	*	*	*	1000	0	0	

P 70   *	*	*	*	*	*	*	*	*	*	*	*	0	*	*	*	*	*	*	*	70
       0	*	*	*	*	*	*	1000	0	0	

S 71   *	*	*	*	*	*	*	*	*	*	*	*	*	*	*	0	*	*	*	*	71
       0	*	*	*	*	*	*	1000	0	0	

A 72   0	*	*	*	*	*	*	*	*	*	*	*	*	*	*	*	*	*	*	*	72
       0	*	*	*	*	*	*	1000	0	0	

S 73   *	*	*	*	*	*	*	*	*	*	*	*	*	*	*	0	*	*	*	*	73
       0	*	*	*	*	*	*	1000	0	0	

L 74   *	*	*	*	*	*	*	*	*	0	*	*	*	*	*	*	*	*	*	*	74
       0	*	*	*	*	*	*	1000	0	0	

E 75   *	*	*	0	*	*	*	*	*	*	*	*	*	*	*	*	*	*	*	*	75
       0	*	*	*	*	*	*	1000	0	0	

D 76   *	*	0	*	*	*	*	*	*	*	*	*	*	*	*	*	*	*	*	*	76
       0	*	*	*	*	*	*	1000	0	0	

K 77   *	*	*	*	*	*	*	*	0	*	*	*	*	*	*	*	*	*	*	*	77
       0	*	*	*	*	*	*	1000	0	0	

I 78   *	*	*	*	*	*	*	0	*	*	*	*	*	*	*	*	*	*	*	*	78
       0	*	*	*	*	*	*	1000	0	0	

Q 79   *	*	*	*	*	*	*	*	*	*	*	*	*	0	*	*	*	*	*	*	79
       0	*	*	*	*	*	*	1000	0	0	

L 80   *	*	*	*	*	*	*	*	*	0	*	*	*	*	*	*	*	*	*	*	80
       0	*	*	*	*	*	*	1000	0	0	

L 81   *	*	*	*	*	*	*	*	*	0	*	*	*	*	*	*	*	*	*	*	81
       0	*	*	*	*	*	*	1000	0	0	

Q 82   *	*	*	*	*	*	*	*	*	*	*	*	*	0	*	*	*	*	*	*	82
       0	*	*	*	*	*	*	1000	0	0	

S 83   *	*	*	*	*	*	*	*	*	*	*	*	*	*	*	0	*	*	*	*	83
       0	*	*	*	*	*	*	1000	0	0	

A 84   0	*	*	*	*	*	*	*	*	*	*	*	*	*	*	*	*	*	*	*	84
       0	*	*	*	*	*	*	1000	0	0	

S 85   *	*	*	*	*	*	*	*	*	*	*	*	*	*	*	0	*	*	*	*	85
       0	*	*	*	*	*	*	1000	0	0	

S 86   *	*	*	*	*	*	*	*	*	*	*	*	*	*	*	0	*	*	*	*	86
       0	*	*	*	*	*	*	1000	0	0	

A 87   0	*	*	*	*	*	*	*	*	*	*	*	*	*	*	*	*	*	*	*	87
       0	*	*	*	*	*	*	1000	0	0	

H 88   *	*	*	*	*	*	0	*	*	*	*	*	*	*	*	*	*	*	*	*	88
       0	*	*	*	*	*	*	1000	0	0	

S 89   *	*	*	*	*	*	*	*	*	*	*	*	*	*	*	0	*	*	*	*	89
       0	*	*	*	*	*	*	1000	0	0	

H 90   *	*	*	*	*	*	0	*	*	*	*	*	*	*	*	*	*	*	*	*	90
       0	*	*	*	*	*	*	1000	0	0	

S 91   *	*	*	*	*	*	*	*	*	*	*	*	*	*	*	0	*	*	*	*	91
       0	*	*	*	*	*	*	1000	0	0	

V 92   *	*	*	*	*	*	*	*	*	*	*	*	*	*	*	*	*	0	*	*	92
       0	*	*	*	*	*	*	1000	0	0	

S 93   *	*	*	*	*	*	*	*	*	*	*	*	*	*	*	0	*	*	*	*	93
       0	*	*	*	*	*	*	1000	0	0	

P 94   *	*	*	*	*	*	*	*	*	*	*	*	0	*	*	*	*	*	*	*	94
       0	*	*	*	*	*	*	1000	0	0	

D 95   *	*	0	*	*	*	*	*	*	*	*	*	*	*	*	*	*	*	*	*	95
       0	*	*	*	*	*	*	1000	0	0	

F 96   *	*	*	*	0	*	*	*	*	*	*	*	*	*	*	*	*	*	*	*	96
       0	*	*	*	*	*	*	1000	0	0	

H 97   *	*	*	*	*	*	0	*	*	*	*	*	*	*	*	*	*	*	*	*	97
       0	*	*	*	*	*	*	1000	0	0	

S 98   *	*	*	*	*	*	*	*	*	*	*	*	*	*	*	0	*	*	*	*	98
       0	*	*	*	*	*	*	1000	0	0	

Y 99   *	*	*	*	*	*	*	*	*	*	*	*	*	*	*	*	*	*	*	0	99
       0	*	*	*	*	*	*	1000	0	0	

D 100  *	*	0	*	*	*	*	*	*	*	*	*	*	*	*	*	*	*	*	*	100
       0	*	*	*	*	*	*	1000	0	0	

Y 101  *	*	*	*	*	*	*	*	*	*	*	*	*	*	*	*	*	*	*	0	101
       0	*	*	*	*	*	*	1000	0	0	

Y 102  *	*	*	*	*	*	*	*	*	*	*	*	*	*	*	*	*	*	*	0	102
       0	*	*	*	*	*	*	1000	0	0	

A 103  0	*	*	*	*	*	*	*	*	*	*	*	*	*	*	*	*	*	*	*	103
       0	*	*	*	*	*	*	1000	0	0	

P 104  *	*	*	*	*	*	*	*	*	*	*	*	0	*	*	*	*	*	*	*	104
       0	*	*	*	*	*	*	1000	0	0	

V 105  *	*	*	*	*	*	*	*	*	*	*	*	*	*	*	*	*	0	*	*	105
       0	*	*	*	*	*	*	1000	0	0	

G 106  *	*	*	*	*	0	*	*	*	*	*	*	*	*	*	*	*	*	*	*	106
       0	*	*	*	*	*	*	1000	0	0	

T 107  *	*	*	*	*	*	*	*	*	*	*	*	*	*	*	*	0	*	*	*	107
       0	*	*	*	*	*	*	1000	0	0	

D 108  *	*	0	*	*	*	*	*	*	*	*	*	*	*	*	*	*	*	*	*	108
       0	*	*	*	*	*	*	1000	0	0	

R 109  *	*	*	*	*	*	*	*	*	*	*	*	*	*	0	*	*	*	*	*	109
       0	*	*	*	*	*	*	1000	0	0	

S 110  *	*	*	*	*	*	*	*	*	*	*	*	*	*	*	0	*	*	*	*	110
       0	*	*	*	*	*	*	1000	0	0	

D 111  *	*	0	*	*	*	*	*	*	*	*	*	*	*	*	*	*	*	*	*	111
       0	*	*	*	*	*	*	1000	0	0	

K 112  *	*	*	*	*	*	*	*	0	*	*	*	*	*	*	*	*	*	*	*	112
       0	*	*	*	*	*	*	1000	0	0	

S 113  *	*	*	*	*	*	*	*	*	*	*	*	*	*	*	0	*	*	*	*	113
       0	*	*	*	*	*	*	1000	0	0	

A 114  0	*	*	*	*	*	*	*	*	*	*	*	*	*	*	*	*	*	*	*	114
       0	*	*	*	*	*	*	1000	0	0	

E 115  *	*	*	0	*	*	*	*	*	*	*	*	*	*	*	*	*	*	*	*	115
       0	*	*	*	*	*	*	1000	0	0	

G 116  *	*	*	*	*	0	*	*	*	*	*	*	*	*	*	*	*	*	*	*	116
       0	*	*	*	*	*	*	1000	0	0	

A 117  0	*	*	*	*	*	*	*	*	*	*	*	*	*	*	*	*	*	*	*	117
       0	*	*	*	*	*	*	1000	0	0	

P 118  *	*	*	*	*	*	*	*	*	*	*	*	0	*	*	*	*	*	*	*	118
       0	*	*	*	*	*	*	1000	0	0	

I 119  *	*	*	*	*	*	*	0	*	*	*	*	*	*	*	*	*	*	*	*	119
       0	*	*	*	*	*	*	1000	0	0	

Y 120  *	*	*	*	*	*	*	*	*	*	*	*	*	*	*	*	*	*	*	0	120
       0	*	*	*	*	*	*	1000	0	0	

L 121  *	*	*	*	*	*	*	*	*	0	*	*	*	*	*	*	*	*	*	*	121
       0	*	*	*	*	*	*	1000	0	0	

A 122  0	*	*	*	*	*	*	*	*	*	*	*	*	*	*	*	*	*	*	*	122
       0	*	*	*	*	*	*	1000	0	0	

G 123  *	*	*	*	*	0	*	*	*	*	*	*	*	*	*	*	*	*	*	*	123
       0	*	*	*	*	*	*	1000	0	0	

L 124  *	*	*	*	*	*	*	*	*	0	*	*	*	*	*	*	*	*	*	*	124
       0	*	*	*	*	*	*	1000	0	0	

P 125  *	*	*	*	*	*	*	*	*	*	*	*	0	*	*	*	*	*	*	*	125
       0	*	*	*	*	*	*	1000	0	0	

G 126  *	*	*	*	*	0	*	*	*	*	*	*	*	*	*	*	*	*	*	*	126
       0	*	*	*	*	*	*	1000	0	0	

M 127  *	*	*	*	*	*	*	*	*	*	0	*	*	*	*	*	*	*	*	*	127
       0	*	*	*	*	*	*	1000	0	0	

K 128  *	*	*	*	*	*	*	*	0	*	*	*	*	*	*	*	*	*	*	*	128
       0	*	*	*	*	*	*	1000	0	0	

V 129  *	*	*	*	*	*	*	*	*	*	*	*	*	*	*	*	*	0	*	*	129
       0	*	*	*	*	*	*	1000	0	0	

E 130  *	*	*	0	*	*	*	*	*	*	*	*	*	*	*	*	*	*	*	*	130
       0	*	*	*	*	*	*	1000	0	0	

G 131  *	*	*	*	*	0	*	*	*	*	*	*	*	*	*	*	*	*	*	*	131
       0	*	*	*	*	*	*	1000	0	0	

S 132  *	*	*	*	*	*	*	*	*	*	*	*	*	*	*	0	*	*	*	*	132
       0	*	*	*	*	*	*	1000	0	0	

Q 133  *	*	*	*	*	*	*	*	*	*	*	*	*	0	*	*	*	*	*	*	133
       0	*	*	*	*	*	*	1000	0	0	

G 134  *	*	*	*	*	0	*	*	*	*	*	*	*	*	*	*	*	*	*	*	134
       0	*	*	*	*	*	*	1000	0	0	

G 135  *	*	*	*	*	0	*	*	*	*	*	*	*	*	*	*	*	*	*	*	135
       0	*	*	*	*	*	*	1000	0	0	

G 136  *	*	*	*	*	0	*	*	*	*	*	*	*	*	*	*	*	*	*	*	136
       0	*	*	*	*	*	*	1000	0	0	

Y 137  *	*	*	*	*	*	*	*	*	*	*	*	*	*	*	*	*	*	*	0	137
       0	*	*	*	*	*	*	1000	0	0	

G 138  *	*	*	*	*	0	*	*	*	*	*	*	*	*	*	*	*	*	*	*	138
       0	*	*	*	*	*	*	1000	0	0	

N 139  *	*	*	*	*	*	*	*	*	*	*	0	*	*	*	*	*	*	*	*	139
       0	*	*	*	*	*	*	1000	0	0	

F 140  *	*	*	*	0	*	*	*	*	*	*	*	*	*	*	*	*	*	*	*	140
       0	*	*	*	*	*	*	1000	0	0	

G 141  *	*	*	*	*	0	*	*	*	*	*	*	*	*	*	*	*	*	*	*	141
       0	*	*	*	*	*	*	1000	0	0	

L 142  *	*	*	*	*	*	*	*	*	0	*	*	*	*	*	*	*	*	*	*	142
       0	*	*	*	*	*	*	1000	0	0	

L 143  *	*	*	*	*	*	*	*	*	0	*	*	*	*	*	*	*	*	*	*	143
       0	*	*	*	*	*	*	1000	0	0	

T 144  *	*	*	*	*	*	*	*	*	*	*	*	*	*	*	*	0	*	*	*	144
       0	*	*	*	*	*	*	1000	0	0	

D 145  *	*	0	*	*	*	*	*	*	*	*	*	*	*	*	*	*	*	*	*	145
       0	*	*	*	*	*	*	1000	0	0	

S 146  *	*	*	*	*	*	*	*	*	*	*	*	*	*	*	0	*	*	*	*	146
       0	*	*	*	*	*	*	1000	0	0	

K 147  *	*	*	*	*	*	*	*	0	*	*	*	*	*	*	*	*	*	*	*	147
       0	*	*	*	*	*	*	1000	0	0	

G 148  *	*	*	*	*	0	*	*	*	*	*	*	*	*	*	*	*	*	*	*	148
       0	*	*	*	*	*	*	1000	0	0	

N 149  *	*	*	*	*	*	*	*	*	*	*	0	*	*	*	*	*	*	*	*	149
       0	*	*	*	*	*	*	1000	0	0	

V 150  *	*	*	*	*	*	*	*	*	*	*	*	*	*	*	*	*	0	*	*	150
       0	*	*	*	*	*	*	1000	0	0	

I 151  *	*	*	*	*	*	*	0	*	*	*	*	*	*	*	*	*	*	*	*	151
       0	*	*	*	*	*	*	1000	0	0	

G 152  *	*	*	*	*	0	*	*	*	*	*	*	*	*	*	*	*	*	*	*	152
       0	*	*	*	*	*	*	1000	0	0	

K 153  *	*	*	*	*	*	*	*	0	*	*	*	*	*	*	*	*	*	*	*	153
       0	*	*	*	*	*	*	1000	0	0	

S 154  *	*	*	*	*	*	*	*	*	*	*	*	*	*	*	0	*	*	*	*	154
       0	*	*	*	*	*	*	1000	0	0	

G 155  *	*	*	*	*	0	*	*	*	*	*	*	*	*	*	*	*	*	*	*	155
       0	*	*	*	*	*	*	1000	0	0	

H 156  *	*	*	*	*	*	0	*	*	*	*	*	*	*	*	*	*	*	*	*	156
       0	*	*	*	*	*	*	1000	0	0	

G 157  *	*	*	*	*	0	*	*	*	*	*	*	*	*	*	*	*	*	*	*	157
       0	*	*	*	*	*	*	1000	0	0	

D 158  *	*	0	*	*	*	*	*	*	*	*	*	*	*	*	*	*	*	*	*	158
       0	*	*	*	*	*	*	1000	0	0	

T 159  *	*	*	*	*	*	*	*	*	*	*	*	*	*	*	*	0	*	*	*	159
       0	*	*	*	*	*	*	1000	0	0	

Q 160  *	*	*	*	*	*	*	*	*	*	*	*	*	0	*	*	*	*	*	*	160
       0	*	*	*	*	*	*	1000	0	0	

L 161  *	*	*	*	*	*	*	*	*	0	*	*	*	*	*	*	*	*	*	*	161
       0	*	*	*	*	*	*	1000	0	0	

P 162  *	*	*	*	*	*	*	*	*	*	*	*	0	*	*	*	*	*	*	*	162
       0	*	*	*	*	*	*	1000	0	0	

V 163  *	*	*	*	*	*	*	*	*	*	*	*	*	*	*	*	*	0	*	*	163
       0	*	*	*	*	*	*	1000	0	0	

F 164  *	*	*	*	0	*	*	*	*	*	*	*	*	*	*	*	*	*	*	*	164
       0	*	*	*	*	*	*	1000	0	0	

G 165  *	*	*	*	*	0	*	*	*	*	*	*	*	*	*	*	*	*	*	*	165
       0	*	*	*	*	*	*	1000	0	0	

N 166  *	*	*	*	*	*	*	*	*	*	*	0	*	*	*	*	*	*	*	*	166
       0	*	*	*	*	*	*	1000	0	0	

S 167  *	*	*	*	*	*	*	*	*	*	*	*	*	*	*	0	*	*	*	*	167
       0	*	*	*	*	*	*	1000	0	0	

V 168  *	*	*	*	*	*	*	*	*	*	*	*	*	*	*	*	*	0	*	*	168
       0	*	*	*	*	*	*	1000	0	0	

L 169  *	*	*	*	*	*	*	*	*	0	*	*	*	*	*	*	*	*	*	*	169
       0	*	*	*	*	*	*	1000	0	0	

T 170  *	*	*	*	*	*	*	*	*	*	*	*	*	*	*	*	0	*	*	*	170
       0	*	*	*	*	*	*	1000	0	0	

T 171  *	*	*	*	*	*	*	*	*	*	*	*	*	*	*	*	0	*	*	*	171
       0	*	*	*	*	*	*	1000	0	0	

K 172  *	*	*	*	*	*	*	*	0	*	*	*	*	*	*	*	*	*	*	*	172
       0	*	*	*	*	*	*	1000	0	0	

R 173  *	*	*	*	*	*	*	*	*	*	*	*	*	*	0	*	*	*	*	*	173
       0	*	*	*	*	*	*	1000	0	0	

S 174  *	*	*	*	*	*	*	*	*	*	*	*	*	*	*	0	*	*	*	*	174
       0	*	*	*	*	*	*	1000	0	0	

P 175  *	*	*	*	*	*	*	*	*	*	*	*	0	*	*	*	*	*	*	*	175
       0	*	*	*	*	*	*	1000	0	0	

D 176  *	*	0	*	*	*	*	*	*	*	*	*	*	*	*	*	*	*	*	*	176
       0	*	*	*	*	*	*	1000	0	0	

N 177  *	*	*	*	*	*	*	*	*	*	*	0	*	*	*	*	*	*	*	*	177
       0	*	*	*	*	*	*	1000	0	0	

P 178  *	*	*	*	*	*	*	*	*	*	*	*	0	*	*	*	*	*	*	*	178
       0	*	*	*	*	*	*	1000	0	0	

A 179  0	*	*	*	*	*	*	*	*	*	*	*	*	*	*	*	*	*	*	*	179
       0	*	*	*	*	*	*	1000	0	0	

A 180  0	*	*	*	*	*	*	*	*	*	*	*	*	*	*	*	*	*	*	*	180
       0	*	*	*	*	*	*	1000	0	0	

V 181  *	*	*	*	*	*	*	*	*	*	*	*	*	*	*	*	*	0	*	*	181
       0	*	*	*	*	*	*	1000	0	0	

T 182  *	*	*	*	*	*	*	*	*	*	*	*	*	*	*	*	0	*	*	*	182
       0	*	*	*	*	*	*	1000	0	0	

E 183  *	*	*	0	*	*	*	*	*	*	*	*	*	*	*	*	*	*	*	*	183
       0	*	*	*	*	*	*	1000	0	0	

A 184  0	*	*	*	*	*	*	*	*	*	*	*	*	*	*	*	*	*	*	*	184
       0	*	*	*	*	*	*	1000	0	0	

V 185  *	*	*	*	*	*	*	*	*	*	*	*	*	*	*	*	*	0	*	*	185
       0	*	*	*	*	*	*	1000	0	0	

E 186  *	*	*	0	*	*	*	*	*	*	*	*	*	*	*	*	*	*	*	*	186
       0	*	*	*	*	*	*	1000	0	0	

R 187  *	*	*	*	*	*	*	*	*	*	*	*	*	*	0	*	*	*	*	*	187
       0	*	*	*	*	*	*	1000	0	0	

T 188  *	*	*	*	*	*	*	*	*	*	*	*	*	*	*	*	0	*	*	*	188
       0	*	*	*	*	*	*	1000	0	0	

K 189  *	*	*	*	*	*	*	*	0	*	*	*	*	*	*	*	*	*	*	*	189
       0	*	*	*	*	*	*	1000	0	0	

N 190  *	*	*	*	*	*	*	*	*	*	*	0	*	*	*	*	*	*	*	*	190
       0	*	*	*	*	*	*	1000	0	0	

Y 191  *	*	*	*	*	*	*	*	*	*	*	*	*	*	*	*	*	*	*	0	191
       0	*	*	*	*	*	*	1000	0	0	

S 192  *	*	*	*	*	*	*	*	*	*	*	*	*	*	*	0	*	*	*	*	192
       0	*	*	*	*	*	*	1000	0	0	

E 193  *	*	*	0	*	*	*	*	*	*	*	*	*	*	*	*	*	*	*	*	193
       0	*	*	*	*	*	*	1000	0	0	

M 194  *	*	*	*	*	*	*	*	*	*	0	*	*	*	*	*	*	*	*	*	194
       0	*	*	*	*	*	*	1000	0	0	

T 195  *	*	*	*	*	*	*	*	*	*	*	*	*	*	*	*	0	*	*	*	195
       0	*	*	*	*	*	*	1000	0	0	

G 196  *	*	*	*	*	0	*	*	*	*	*	*	*	*	*	*	*	*	*	*	196
       0	*	*	*	*	*	*	1000	0	0	

K 197  *	*	*	*	*	*	*	*	0	*	*	*	*	*	*	*	*	*	*	*	197
       0	*	*	*	*	*	*	1000	0	0	

E 198  *	*	*	0	*	*	*	*	*	*	*	*	*	*	*	*	*	*	*	*	198
       0	*	*	*	*	*	*	1000	0	0	

L 199  *	*	*	*	*	*	*	*	*	0	*	*	*	*	*	*	*	*	*	*	199
       0	*	*	*	*	*	*	1000	0	0	

N 200  *	*	*	*	*	*	*	*	*	*	*	0	*	*	*	*	*	*	*	*	200
       0	*	*	*	*	*	*	1000	0	0	

T 201  *	*	*	*	*	*	*	*	*	*	*	*	*	*	*	*	0	*	*	*	201
       0	*	*	*	*	*	*	1000	0	0	

E 202  *	*	*	0	*	*	*	*	*	*	*	*	*	*	*	*	*	*	*	*	202
       0	*	*	*	*	*	*	1000	0	0	

Y 203  *	*	*	*	*	*	*	*	*	*	*	*	*	*	*	*	*	*	*	0	203
       0	*	*	*	*	*	*	1000	0	0	

D 204  *	*	0	*	*	*	*	*	*	*	*	*	*	*	*	*	*	*	*	*	204
       0	*	*	*	*	*	*	1000	0	0	

K 205  *	*	*	*	*	*	*	*	0	*	*	*	*	*	*	*	*	*	*	*	205
       0	*	*	*	*	*	*	1000	0	0	

L 206  *	*	*	*	*	*	*	*	*	0	*	*	*	*	*	*	*	*	*	*	206
       0	*	*	*	*	*	*	1000	0	0	

R 207  *	*	*	*	*	*	*	*	*	*	*	*	*	*	0	*	*	*	*	*	207
       0	*	*	*	*	*	*	1000	0	0	

A 208  0	*	*	*	*	*	*	*	*	*	*	*	*	*	*	*	*	*	*	*	208
       0	*	*	*	*	*	*	1000	0	0	

N 209  *	*	*	*	*	*	*	*	*	*	*	0	*	*	*	*	*	*	*	*	209
       0	*	*	*	*	*	*	1000	0	0	

D 210  *	*	0	*	*	*	*	*	*	*	*	*	*	*	*	*	*	*	*	*	210
       0	*	*	*	*	*	*	1000	0	0	

T 211  *	*	*	*	*	*	*	*	*	*	*	*	*	*	*	*	0	*	*	*	211
       0	*	*	*	*	*	*	1000	0	0	

D 212  *	*	0	*	*	*	*	*	*	*	*	*	*	*	*	*	*	*	*	*	212
       0	*	*	*	*	*	*	1000	0	0	

Q 213  *	*	*	*	*	*	*	*	*	*	*	*	*	0	*	*	*	*	*	*	213
       0	*	*	*	*	*	*	1000	0	0	

Q 214  *	*	*	*	*	*	*	*	*	*	*	*	*	0	*	*	*	*	*	*	214
       0	*	*	*	*	*	*	1000	0	0	

A 215  0	*	*	*	*	*	*	*	*	*	*	*	*	*	*	*	*	*	*	*	215
       0	*	*	*	*	*	*	1000	0	0	

A 216  0	*	*	*	*	*	*	*	*	*	*	*	*	*	*	*	*	*	*	*	216
       0	*	*	*	*	*	*	1000	0	0	

I 217  *	*	*	*	*	*	*	0	*	*	*	*	*	*	*	*	*	*	*	*	217
       0	*	*	*	*	*	*	1000	0	0	

E 218  *	*	*	0	*	*	*	*	*	*	*	*	*	*	*	*	*	*	*	*	218
       0	*	*	*	*	*	*	1000	0	0	

G 219  *	*	*	*	*	0	*	*	*	*	*	*	*	*	*	*	*	*	*	*	219
       0	*	*	*	*	*	*	1000	0	0	

M 220  *	*	*	*	*	*	*	*	*	*	0	*	*	*	*	*	*	*	*	*	220
       0	*	*	*	*	*	*	1000	0	0	

K 221  *	*	*	*	*	*	*	*	0	*	*	*	*	*	*	*	*	*	*	*	221
       0	*	*	*	*	*	*	1000	0	0	

M 222  *	*	*	*	*	*	*	*	*	*	0	*	*	*	*	*	*	*	*	*	222
       0	*	*	*	*	*	*	1000	0	0	

H 223  *	*	*	*	*	*	0	*	*	*	*	*	*	*	*	*	*	*	*	*	223
       0	*	*	*	*	*	*	1000	0	0	

K 224  *	*	*	*	*	*	*	*	0	*	*	*	*	*	*	*	*	*	*	*	224
       0	*	*	*	*	*	*	1000	0	0	

A 225  0	*	*	*	*	*	*	*	*	*	*	*	*	*	*	*	*	*	*	*	225
       0	*	*	*	*	*	*	1000	0	0	

Y 226  *	*	*	*	*	*	*	*	*	*	*	*	*	*	*	*	*	*	*	0	226
       0	*	*	*	*	*	*	1000	0	0	

F 227  *	*	*	*	0	*	*	*	*	*	*	*	*	*	*	*	*	*	*	*	227
       0	*	*	*	*	*	*	1000	0	0	

N 228  *	*	*	*	*	*	*	*	*	*	*	0	*	*	*	*	*	*	*	*	228
       0	*	*	*	*	*	*	1000	0	0	

K 229  *	*	*	*	*	*	*	*	0	*	*	*	*	*	*	*	*	*	*	*	229
       0	*	*	*	*	*	*	1000	0	0	

Q 230  *	*	*	*	*	*	*	*	*	*	*	*	*	0	*	*	*	*	*	*	230
       0	*	*	0	*	*	*	1000	0	0	

//
```
