## Supporting Information File 6 for "A novel uncultured marine cyanophage lineage with lysogenic potential linked to a putative marine *Synechococcus* ‘relic’ prophage": seq_62

```
HHsearch 1.5
NAME  DDPGMHMA_00064 hypothetical protein
FAM   
FILE  tmp2ZQELC
COM   /opt/appli/virfam/lib/hhsearch/hhmake2 -i /tmp/tmp2ZQELC.a3m -seq 10 -id 90 
DATE  Mon Jan 15 23:42:31 2018
LENG  113 match states, 113 columns in multiple alignment
FILT  3 out of 5 sequences passed filter (-id 90 -cov 0 -qid 0 -qsc -20.00 -diff 100)
NEFF  1.6 
SEQ
>ss_pred PSIPRED predicted secondary structure
CCEEEEEECHHHHHHHHHHHHHHCCCHHHHHHHHHHHHHHHHHHHHHHHHHHHHHHCCCCCCCCCCCCCCCCCHHHCCCCCCCCCCCCCHHCCHHHHHHH
HHHHHHHHCCCCC
>ss_conf PSIPRED confidence values
9314454352677999999987352089999999999999876689999999886188867433576556321000023300013300110371899988
6255543202369
>Consensus
xkxvxvxmsxxxhxxlkxyxaxxxxsMqdVLxxFAxxeIQkQxxxCrxVrsLmdehGixxDxRxxKPCxGxxCxxCxHAexCxaGxTdxxfxPxqexrex
vxExsxixdfyxS
>DDPGMHMA_00064 hypothetical protein
MKKVQVQMSDECHAVLKSYAAFYGKTMSEVLYMFARQEIQQQSLHCKFVQQLLDAQGIRPDKRVHKPCWGHQCLSCAHANPCMAGLTDKTFMPHQSAKKH
LKESSHVWDLYES
>gi|78212806|ref|YP_381585.1|(40-152:161) hypothetical protein Syncc9605_1276 [Synechococcus sp. CC9605]   gi|78197265|gb|ABB35030.1| hypothetical protein Syncc9605_1276 [Synechococcus sp. CC9605]  E=2e-50 s/c=1.77 id=38% cov=100%
-KVVNVRMSESEHTLLKAYCASLNRSMQDVLRDFALMEIQKQHNFCRIVRSLMEEHGVDQDPRAKKPCAGYSCYYCRHAEACKDGETNLLFIPRQELREM
VTEEcSYILNFYGS
>gi|260434938|ref|ZP_05788908.1|(1-88:97) conserved hypothetical protein [Synechococcus sp. WH 8109]   gi|260412812|gb|EEX06108.1| conserved hypothetical protein [Synechococcus sp. WH 8109]  E=3e-36 s/c=1.74 id=38% cov=78%
--------------------------MQDVLRDFALMQIQKQRFCCRLVRSLMDEHGIEQDPRSRKPCFGYTCYYCRHAEACTAGETDLLYVPRHEIREL
VSEdAAYIFDFDGS
#
NULL   3706	5728	4211	4064	4839	3729	4763	4308	4069	3323	5509	4640	4464	4937	4285	4423	3815	3783	6325	4665	
HMM    A	C	D	E	F	G	H	I	K	L	M	N	P	Q	R	S	T	V	W	Y	
       M->M	M->I	M->D	I->M	I->I	D->M	D->D	Neff	Neff_I	Neff_D
       0	*	*	0	*	0	*	*	*	*	
M 1    *	*	*	*	*	*	*	*	*	*	0	*	*	*	*	*	*	*	*	*	1
       0	*	*	*	*	*	*	1000	0	0	

K 2    *	*	*	*	*	*	*	*	0	*	*	*	*	*	*	*	*	*	*	*	2
       0	*	*	*	*	*	*	1533	0	0	

K 3    *	*	*	*	*	*	*	*	1000	*	*	*	*	*	*	*	*	1000	*	*	3
       0	*	*	*	*	*	*	1533	0	0	

V 4    *	*	*	*	*	*	*	*	*	*	*	*	*	*	*	*	*	0	*	*	4
       0	*	*	*	*	*	*	1533	0	0	

Q 5    *	*	*	*	*	*	*	*	*	*	*	1000	*	1000	*	*	*	*	*	*	5
       0	*	*	*	*	*	*	1533	0	0	

V 6    *	*	*	*	*	*	*	*	*	*	*	*	*	*	*	*	*	0	*	*	6
       0	*	*	*	*	*	*	1533	0	0	

Q 7    *	*	*	*	*	*	*	*	*	*	*	*	*	1000	1000	*	*	*	*	*	7
       0	*	*	*	*	*	*	1533	0	0	

M 8    *	*	*	*	*	*	*	*	*	*	0	*	*	*	*	*	*	*	*	*	8
       0	*	*	*	*	*	*	1533	0	0	

S 9    *	*	*	*	*	*	*	*	*	*	*	*	*	*	*	0	*	*	*	*	9
       0	*	*	*	*	*	*	1533	0	0	

D 10   *	*	1000	1000	*	*	*	*	*	*	*	*	*	*	*	*	*	*	*	*	10
       0	*	*	*	*	*	*	1533	0	0	

E 11   *	*	*	1000	*	*	*	*	*	*	*	*	*	*	*	1000	*	*	*	*	11
       0	*	*	*	*	*	*	1533	0	0	

C 12   *	1000	*	1000	*	*	*	*	*	*	*	*	*	*	*	*	*	*	*	*	12
       0	*	*	*	*	*	*	1533	0	0	

H 13   *	*	*	*	*	*	0	*	*	*	*	*	*	*	*	*	*	*	*	*	13
       0	*	*	*	*	*	*	1533	0	0	

A 14   1000	*	*	*	*	*	*	*	*	*	*	*	*	*	*	*	1000	*	*	*	14
       0	*	*	*	*	*	*	1533	0	0	

V 15   *	*	*	*	*	*	*	*	*	1000	*	*	*	*	*	*	*	1000	*	*	15
       0	*	*	*	*	*	*	1533	0	0	

L 16   *	*	*	*	*	*	*	*	*	0	*	*	*	*	*	*	*	*	*	*	16
       0	*	*	*	*	*	*	1533	0	0	

K 17   *	*	*	*	*	*	*	*	0	*	*	*	*	*	*	*	*	*	*	*	17
       0	*	*	*	*	*	*	1533	0	0	

S 18   1000	*	*	*	*	*	*	*	*	*	*	*	*	*	*	1000	*	*	*	*	18
       0	*	*	*	*	*	*	1533	0	0	

Y 19   *	*	*	*	*	*	*	*	*	*	*	*	*	*	*	*	*	*	*	0	19
       0	*	*	*	*	*	*	1533	0	0	

A 20   1000	1000	*	*	*	*	*	*	*	*	*	*	*	*	*	*	*	*	*	*	20
       0	*	*	*	*	*	*	1533	0	0	

A 21   0	*	*	*	*	*	*	*	*	*	*	*	*	*	*	*	*	*	*	*	21
       0	*	*	*	*	*	*	1533	0	0	

F 22   *	*	*	*	1000	*	*	*	*	*	*	*	*	*	*	1000	*	*	*	*	22
       0	*	*	*	*	*	*	1533	0	0	

Y 23   *	*	*	*	*	*	*	*	*	1000	*	*	*	*	*	*	*	*	*	1000	23
       0	*	*	*	*	*	*	1533	0	0	

G 24   *	*	*	*	*	1000	*	*	*	*	*	1000	*	*	*	*	*	*	*	*	24
       0	*	*	*	*	*	*	1533	0	0	

K 25   *	*	*	*	*	*	*	*	1000	*	*	*	*	*	1000	*	*	*	*	*	25
       0	*	*	*	*	*	*	1533	0	0	

T 26   *	*	*	*	*	*	*	*	*	*	*	*	*	*	*	1000	1000	*	*	*	26
       0	*	*	*	*	*	*	1533	0	0	

M 27   *	*	*	*	*	*	*	*	*	*	0	*	*	*	*	*	*	*	*	*	27
       0	*	*	*	*	*	*	1690	0	0	

S 28   *	*	*	*	*	*	*	*	*	*	*	*	*	706	*	1370	*	*	*	*	28
       0	*	*	*	*	*	*	1690	0	0	

E 29   *	*	706	1370	*	*	*	*	*	*	*	*	*	*	*	*	*	*	*	*	29
       0	*	*	*	*	*	*	1690	0	0	

V 30   *	*	*	*	*	*	*	*	*	*	*	*	*	*	*	*	*	0	*	*	30
       0	*	*	*	*	*	*	1690	0	0	

L 31   *	*	*	*	*	*	*	*	*	0	*	*	*	*	*	*	*	*	*	*	31
       0	*	*	*	*	*	*	1690	0	0	

Y 32   *	*	*	*	*	*	*	*	*	*	*	*	*	*	706	*	*	*	*	1370	32
       0	*	*	*	*	*	*	1690	0	0	

M 33   *	*	706	*	*	*	*	*	*	*	1370	*	*	*	*	*	*	*	*	*	33
       0	*	*	*	*	*	*	1690	0	0	

F 34   *	*	*	*	0	*	*	*	*	*	*	*	*	*	*	*	*	*	*	*	34
       0	*	*	*	*	*	*	1690	0	0	

A 35   0	*	*	*	*	*	*	*	*	*	*	*	*	*	*	*	*	*	*	*	35
       0	*	*	*	*	*	*	1690	0	0	

R 36   *	*	*	*	*	*	*	*	*	706	*	*	*	*	1370	*	*	*	*	*	36
       0	*	*	*	*	*	*	1690	0	0	

Q 37   *	*	*	*	*	*	*	*	*	*	706	*	*	1370	*	*	*	*	*	*	37
       0	*	*	*	*	*	*	1690	0	0	

E 38   *	*	*	528	*	*	*	*	*	*	*	*	*	1706	*	*	*	*	*	*	38
       0	*	*	*	*	*	*	1690	0	0	

I 39   *	*	*	*	*	*	*	0	*	*	*	*	*	*	*	*	*	*	*	*	39
       0	*	*	*	*	*	*	1690	0	0	

Q 40   *	*	*	*	*	*	*	*	*	*	*	*	*	0	*	*	*	*	*	*	40
       0	*	*	*	*	*	*	1690	0	0	

Q 41   *	*	*	*	*	*	*	*	706	*	*	*	*	1370	*	*	*	*	*	*	41
       0	*	*	*	*	*	*	1690	0	0	

Q 42   *	*	*	*	*	*	*	*	*	*	*	*	*	0	*	*	*	*	*	*	42
       0	*	*	*	*	*	*	1690	0	0	

S 43   *	*	*	*	*	*	1706	*	*	*	*	*	*	*	1706	1370	*	*	*	*	43
       0	*	*	*	*	*	*	1690	0	0	

L 44   *	*	*	*	1706	*	*	*	*	1370	*	1706	*	*	*	*	*	*	*	*	44
       0	*	*	*	*	*	*	1690	0	0	

H 45   *	1706	*	*	1706	*	1370	*	*	*	*	*	*	*	*	*	*	*	*	*	45
       0	*	*	*	*	*	*	1690	0	0	

C 46   *	0	*	*	*	*	*	*	*	*	*	*	*	*	*	*	*	*	*	*	46
       0	*	*	*	*	*	*	1690	0	0	

K 47   *	*	*	*	*	*	*	*	1370	*	*	*	*	*	706	*	*	*	*	*	47
       0	*	*	*	*	*	*	1690	0	0	

F 48   *	*	*	*	1370	*	*	1706	*	1706	*	*	*	*	*	*	*	*	*	*	48
       0	*	*	*	*	*	*	1690	0	0	

V 49   *	*	*	*	*	*	*	*	*	*	*	*	*	*	*	*	*	0	*	*	49
       0	*	*	*	*	*	*	1690	0	0	

Q 50   *	*	*	*	*	*	*	*	*	*	*	*	*	1370	706	*	*	*	*	*	50
       0	*	*	*	*	*	*	1690	0	0	

Q 51   *	*	*	*	*	*	*	*	*	*	*	*	*	1370	*	706	*	*	*	*	51
       0	*	*	*	*	*	*	1690	0	0	

L 52   *	*	*	*	*	*	*	*	*	0	*	*	*	*	*	*	*	*	*	*	52
       0	*	*	*	*	*	*	1690	0	0	

L 53   *	*	*	*	*	*	*	*	*	1370	706	*	*	*	*	*	*	*	*	*	53
       0	*	*	*	*	*	*	1690	0	0	

D 54   *	*	528	1706	*	*	*	*	*	*	*	*	*	*	*	*	*	*	*	*	54
       0	*	*	*	*	*	*	1690	0	0	

A 55   1370	*	*	706	*	*	*	*	*	*	*	*	*	*	*	*	*	*	*	*	55
       0	*	*	*	*	*	*	1690	0	0	

Q 56   *	*	*	*	*	*	706	*	*	*	*	*	*	1370	*	*	*	*	*	*	56
       0	*	*	*	*	*	*	1690	0	0	

G 57   *	*	*	*	*	0	*	*	*	*	*	*	*	*	*	*	*	*	*	*	57
       0	*	*	*	*	*	*	1690	0	0	

I 58   *	*	*	*	*	*	*	528	*	*	*	*	*	*	*	*	*	1706	*	*	58
       0	*	*	*	*	*	*	1690	0	0	

R 59   *	*	1706	1706	*	*	*	*	*	*	*	*	*	*	1370	*	*	*	*	*	59
       0	*	*	*	*	*	*	1690	0	0	

P 60   *	*	*	*	*	*	*	*	*	*	*	*	1370	706	*	*	*	*	*	*	60
       0	*	*	*	*	*	*	1690	0	0	

D 61   *	*	0	*	*	*	*	*	*	*	*	*	*	*	*	*	*	*	*	*	61
       0	*	*	*	*	*	*	1690	0	0	

K 62   *	*	*	*	*	*	*	*	1370	*	*	*	706	*	*	*	*	*	*	*	62
       0	*	*	*	*	*	*	1690	0	0	

R 63   *	*	*	*	*	*	*	*	*	*	*	*	*	*	0	*	*	*	*	*	63
       0	*	*	*	*	*	*	1690	0	0	

V 64   1706	*	*	*	*	*	*	*	*	*	*	*	*	*	*	1706	*	1370	*	*	64
       0	*	*	*	*	*	*	1690	0	0	

H 65   *	*	*	*	*	*	1370	*	1706	*	*	*	*	*	1706	*	*	*	*	*	65
       0	*	*	*	*	*	*	1690	0	0	

K 66   *	*	*	*	*	*	*	*	0	*	*	*	*	*	*	*	*	*	*	*	66
       0	*	*	*	*	*	*	1690	0	0	

P 67   *	*	*	*	*	*	*	*	*	*	*	*	0	*	*	*	*	*	*	*	67
       0	*	*	*	*	*	*	1690	0	0	

C 68   *	0	*	*	*	*	*	*	*	*	*	*	*	*	*	*	*	*	*	*	68
       0	*	*	*	*	*	*	1690	0	0	

W 69   1706	*	*	*	1706	*	*	*	*	*	*	*	*	*	*	*	*	*	1370	*	69
       0	*	*	*	*	*	*	1690	0	0	

G 70   *	*	*	*	*	0	*	*	*	*	*	*	*	*	*	*	*	*	*	*	70
       0	*	*	*	*	*	*	1690	0	0	

H 71   *	*	*	*	*	*	1370	*	*	*	*	*	*	*	*	*	*	*	*	706	71
       0	*	*	*	*	*	*	1690	0	0	

Q 72   *	*	*	*	*	*	*	*	*	*	*	*	*	1370	*	1706	1706	*	*	*	72
       0	*	*	*	*	*	*	1690	0	0	

C 73   *	0	*	*	*	*	*	*	*	*	*	*	*	*	*	*	*	*	*	*	73
       0	*	*	*	*	*	*	1690	0	0	

L 74   *	*	*	*	*	*	*	*	*	1370	*	*	*	*	*	*	*	*	*	706	74
       0	*	*	*	*	*	*	1690	0	0	

S 75   *	*	*	*	*	*	*	*	*	*	*	*	*	*	*	1370	*	*	*	706	75
       0	*	*	*	*	*	*	1690	0	0	

C 76   *	0	*	*	*	*	*	*	*	*	*	*	*	*	*	*	*	*	*	*	76
       0	*	*	*	*	*	*	1690	0	0	

A 77   1370	*	*	*	*	*	*	*	*	*	*	*	*	*	706	*	*	*	*	*	77
       0	*	*	*	*	*	*	1690	0	0	

H 78   *	*	*	*	*	*	0	*	*	*	*	*	*	*	*	*	*	*	*	*	78
       0	*	*	*	*	*	*	1690	0	0	

A 79   0	*	*	*	*	*	*	*	*	*	*	*	*	*	*	*	*	*	*	*	79
       0	*	*	*	*	*	*	1690	0	0	

N 80   *	*	*	706	*	*	*	*	*	*	*	1370	*	*	*	*	*	*	*	*	80
       0	*	*	*	*	*	*	1690	0	0	

P 81   706	*	*	*	*	*	*	*	*	*	*	*	1370	*	*	*	*	*	*	*	81
       0	*	*	*	*	*	*	1690	0	0	

C 82   *	0	*	*	*	*	*	*	*	*	*	*	*	*	*	*	*	*	*	*	82
       0	*	*	*	*	*	*	1690	0	0	

M 83   *	*	*	*	*	*	*	*	1706	*	1370	*	*	*	*	*	1706	*	*	*	83
       0	*	*	*	*	*	*	1690	0	0	

A 84   528	*	1706	*	*	*	*	*	*	*	*	*	*	*	*	*	*	*	*	*	84
       0	*	*	*	*	*	*	1690	0	0	

G 85   *	*	*	*	*	0	*	*	*	*	*	*	*	*	*	*	*	*	*	*	85
       0	*	*	*	*	*	*	1690	0	0	

L 86   *	*	*	706	*	*	*	*	*	1370	*	*	*	*	*	*	*	*	*	*	86
       0	*	*	*	*	*	*	1690	0	0	

T 87   *	*	*	*	*	*	*	*	*	*	*	*	*	*	*	*	0	*	*	*	87
       0	*	*	*	*	*	*	1690	0	0	

D 88   *	*	528	*	*	*	*	*	*	*	*	1706	*	*	*	*	*	*	*	*	88
       0	*	*	*	*	*	*	1690	0	0	

K 89   *	*	*	*	*	*	*	*	1370	706	*	*	*	*	*	*	*	*	*	*	89
       0	*	*	*	*	*	*	1690	0	0	

T 90   *	*	*	*	*	*	*	*	*	706	*	*	*	*	*	*	1370	*	*	*	90
       0	*	*	*	*	*	*	1690	0	0	

F 91   *	*	*	*	528	*	*	*	*	*	*	*	*	*	*	*	*	*	*	1706	91
       0	*	*	*	*	*	*	1690	0	0	

M 92   *	*	*	*	*	*	*	1706	*	*	1370	*	*	*	*	*	*	1706	*	*	92
       0	*	*	*	*	*	*	1690	0	0	

P 93   *	*	*	*	*	*	*	*	*	*	*	*	0	*	*	*	*	*	*	*	93
       0	*	*	*	*	*	*	1690	0	0	

H 94   *	*	*	*	*	*	1370	*	*	*	*	*	*	*	706	*	*	*	*	*	94
       0	*	*	*	*	*	*	1690	0	0	

Q 95   *	*	*	*	*	*	1706	*	*	*	*	*	*	528	*	*	*	*	*	*	95
       0	*	*	*	*	*	*	1690	0	0	

S 96   *	*	*	706	*	*	*	*	*	*	*	*	*	*	*	1370	*	*	*	*	96
       0	*	*	*	*	*	*	1690	0	0	

A 97   1370	*	*	*	*	*	*	1706	*	1706	*	*	*	*	*	*	*	*	*	*	97
       0	*	*	*	*	*	*	1690	0	0	

K 98   *	*	*	*	*	*	*	*	1370	*	*	*	*	*	706	*	*	*	*	*	98
       0	*	*	*	*	*	*	1690	0	0	

K 99   *	*	*	706	*	*	*	*	1370	*	*	*	*	*	*	*	*	*	*	*	99
       0	*	*	*	*	*	*	1690	0	0	

H 100  *	*	*	*	*	*	1370	*	*	1706	1706	*	*	*	*	*	*	*	*	*	100
       0	*	*	*	*	*	*	1690	0	0	

L 101  *	*	*	*	*	*	*	*	*	1370	*	*	*	*	*	*	*	706	*	*	101
       0	*	*	*	*	*	*	1690	0	0	

K 102  *	*	*	*	*	*	*	*	1370	*	*	*	*	*	*	1706	1706	*	*	*	102
       0	*	*	*	*	*	*	1690	0	0	

E 103  *	*	*	0	*	*	*	*	*	*	*	*	*	*	*	*	*	*	*	*	103
       528	1706	*	0	*	*	*	1690	1000	0	

S 104  1706	*	*	1706	*	*	*	*	*	*	*	*	*	*	*	1370	*	*	*	*	104
       528	1706	*	0	*	*	*	1690	1000	0	

S 105  1706	*	*	*	*	*	*	*	*	*	*	*	*	*	*	528	*	*	*	*	105
       0	*	*	*	*	*	*	1690	0	0	

H 106  *	*	*	*	*	*	1370	*	*	*	*	*	*	*	*	*	*	*	*	706	106
       0	*	*	*	*	*	*	1690	0	0	

V 107  *	*	*	*	*	*	*	706	*	*	*	*	*	*	*	*	*	1370	*	*	107
       0	*	*	*	*	*	*	1690	0	0	

W 108  *	*	*	*	1706	*	*	*	*	1706	*	*	*	*	*	*	*	*	1370	*	108
       0	*	*	*	*	*	*	1690	0	0	

D 109  *	*	528	*	*	*	*	*	*	*	*	1706	*	*	*	*	*	*	*	*	109
       0	*	*	*	*	*	*	1690	0	0	

L 110  *	*	*	*	706	*	*	*	*	1370	*	*	*	*	*	*	*	*	*	*	110
       0	*	*	*	*	*	*	1690	0	0	

Y 111  *	*	1706	*	*	*	*	*	*	*	*	*	*	*	*	*	*	*	*	528	111
       0	*	*	*	*	*	*	1690	0	0	

E 112  *	*	*	1370	*	706	*	*	*	*	*	*	*	*	*	*	*	*	*	*	112
       0	*	*	*	*	*	*	1690	0	0	

S 113  *	*	*	*	*	*	*	*	*	*	*	*	*	*	*	0	*	*	*	*	113
       0	*	*	0	*	*	*	1690	0	0	

//
```
