## Supporting Information File 6 for "A novel uncultured marine cyanophage lineage with lysogenic potential linked to a putative marine *Synechococcus* ‘relic’ prophage": seq_63

```
HHsearch 1.5
NAME  DDPGMHMA_00065 hypothetical protein
FAM   
FILE  tmpwmr5lR
COM   /opt/appli/virfam/lib/hhsearch/hhmake2 -i /tmp/tmpwmr5lR.a3m -seq 10 -id 90 
DATE  Mon Jan 15 23:43:53 2018
LENG  326 match states, 326 columns in multiple alignment
FILT  154 out of 233 sequences passed filter (-id 90 -cov 0 -qid 0 -qsc -20.00 -diff 100)
NEFF  7.3 
SEQ
>ss_pred PSIPRED predicted secondary structure
CCCCHHCHHEECCCCCCCCCCCCCCCCCCHHHHHHHCCCCCEEEEEEEEEECCCCCCCCCCCCCCCCCCCEEECCCEEEEEEECCCCEEEEECCCCEECC
HHHHHHHHHHHHCCCEEEEEEEEECCCEEEEEEEECCCCCCCCCCCEEEEEEEEEECCCCCEEEEEEEEEEEEEECCCEEEEECCCCCEEEEEECCCCHH
HHHHHHHHHHHHHHHHHHHHHHHHHHHCCCCCHHHHHHHHHHHHCCCCCHHHHHHHHHHHHHHCCCCCCCCCCCHHHHHHHHHHHHHCCCCCCCCHHHHH
HHHHHCCCCHHHHHHHHHHHHHHHCC
>ss_conf PSIPRED confidence values
9420100000027872011671258988979999955899408883014323677753256665667753067288069998289826877768863748
3999999998513743678887707867999987442001147881663379998246884046888876899832710320336886179842377046
8999999999999999999999999960869989999999998188830222478999997505332678887331467778877731557787123555
53433167767999999999999719
>Consensus
mxhxxxxxxxxxxxxxWHxLGxxxxxxxxxxeaxxxagldwxvxxxpxxxxxxxxxxxxxxxxxxxxxxxxxxxpxxxxxvRsdxxxxlgvvsxrYxxvq
nxexlxxxxxlxxgxxxetagxlxxGrrxfxxxxlpxxxxxxxxgDxvxxxlxlxNShDGsxaxxxxxxxxRvVCxNtLxxalxxxxxxxxirHxxxxxx
xlxxaxxxLxxxxxxxdxxxxxxxxlxxxxltxxexxxxxxxxxpxxxxxxxxxxxxlxxxxxxxxxxxxxxxTxwgxxNavtexxxhxxxxrxxxxrxx
xxrxxxgxxxxlkxxAxxxaxxlxxa
>DDPGMHMA_00065 hypothetical protein
MPANFTSGWLGNGERAWHGLGTVTEGTLPAREAFETADALFTVEKRELSYPVVESPLEHIDEQLPYFHEDMQQPAGVYGVVRTDTQALLGVVSKQYEIVQ
NDSLLRMAEFIREEVDMDCVIVLSDGAKVCFTATLRGASADIVPGDTVKRRIVGYLGHDGKTGCGAKFTNIRVVCQNTLTAALSESGAHSSITHKNGANN
NFDQLINSIDVARQDFVTECDLMREFSRASMGFNQFNDFVDEVYNIDEGQVFRKREKLERAFTRGFGFRFAPASVWSAVNAITEVETSTRGTTAAKGRAQ
FARGTFGMGAQISKRAFSVARDLVTA
>gi|345848998|ref|ZP_08802015.1|(36-352:352) hypothetical protein SZN_04726 [Streptomyces zinciresistens K42]   gi|345639638|gb|EGX61128.1| hypothetical protein SZN_04726 [Streptomyces zinciresistens K42]  E=4e-40 s/c=0.53 id=18% cov=92%
--------------------GGPLLELPTWSAVRAHYGLTWEPVAAPVLAS-GPDGLPILEGIDESGNPVYQTEGDHKKIVRDDSWATLGIPRSGYEVLD
HALLGRIIAPVMEapGAKVRMLRELRGGRSVMGLIELTREARGFAGDpSPWTLTVGFQASHDGKGSLKVWGSAERLWCTNQWNAAMRRSRAAghfYTIKH
TKSALDQIEQARHLVSVLRRDFDGFLKDREALHRMPVTRAQREQFIERMVQLPEQAAEMKeddyrirrvheRRDVLRGIFASSTMAGVGLTAGALVEAAG
ELSDWG-GRQTVDGRIRRSLL---EQNTFKMRAMHEALALAA-
>gi|411116698|ref|ZP_11389185.1|(10-290:309) protein of unknown function DUF932 [Oscillatoriales cyanobacterium JSC-12]   gi|410712801|gb|EKQ70302.1| protein of unknown function DUF932 [Oscillatoriales cyanobacterium JSC-12]  E=2e-39 s/c=0.59 id=18% cov=82%
---------------PWHRNTAVHVDGLSLQEQLRAARLDWSVNIGPF----------------RYGDQFQYTDPKVKVAYRDIDGKYI----DKYidrK
PWQNREILQHFHDFCNESDLslkvEYIGSLNKGLILYAAARLPVITDVRKAGDIIEWWLILRDSHmNGSG-LKVSLYANRLICTNGMHRLIRE--GNKVI
AHLGEFN--KDRINELLGAATRTLRKEEEVYEKLTGVPVTKEEAvmhliNAFGDPKKTIDEqPKPVQIGLRLFEGQAKGSELITAYNTAWGLLNSVSEYF
NWHAPSRGSAQTQLNALLQGG-------------------
>gi|339755367|gb|AEJ95375.1|(24-355:356) gp94 [Mycobacterium phage Marvin]   E=1e-38 s/c=0.49 id=16% cov=95%
---------------AWHRrddLQEESNHYPrfiPVADVMRRL-FNWHPQTVDVAYlvPVPEGTLFDNRTMVMVNGDVFRVVKSQQGRVgvlRDDNDYDL
GVFKSGVHhpPYQVTLIERVEALMGTQLGISSAGVLSKGGRAWVEMSLPETMVNTKAGYAYRPNFVAATSMDGSLAHTDALTVTATVCDNTLTWNLleaR
EAGRLFKRKHTAMSMHDLQEERDVLGLLERVDEEFNRELESLIDIELTRQERIHVMDIIAPLPKDEgraytlAENKRARLVAL-DEDPMVSQWIGTALGE
VQRYNTFEHHYSSiKGSGRSERNTWRALSGKQTAADKQVVAAIEKVVAA
>gi|256377362|ref|YP_003101022.1|(3-353:356) hypothetical protein Amir_3270 [Actinosynnema mirum DSM 43827]   gi|255921665|gb|ACU37176.1| hypothetical protein Amir_3270 [Actinosynnema mirum DSM 43827]  E=9e-38 s/c=0.46 id=17% cov=94%
---------------AWRELGTANNSSRTVAELMRKAGVsGWSVTRQPMANLVPSGkctecakPVGKPHSTGCLMLEEvpsetgsklveldhttvLVEAP
GVWGLVRVDPEAPYGfrHLGHTTREVNPVAIEVRAEVLADilknmpGAKPAQAGPLWEGAGAFVSVRVPD-LVSVGKTDTLDMRAVLVNSlVPGRGSV-L
RVMPMHNTTQTVLPVVLPGLPGRVELSPEDNKDARITEASEGLDLLTRMAEQMEETATRLLRKKMSVKEALEFADTVLkdkamPTHSALQHQQYEDRKQy
msAWVKGETLmPECKGSRWTALMAVLFHAQHVKVVKPTADarRVRATSTLFPKQEALNTT--QIAWDLIT-
>gi|86141922|ref|ZP_01060446.1|(73-312:312) hypothetical protein MED217_02285 [Leeuwenhoekiella blandensis MED217]   gi|85831485|gb|EAQ49941.1| hypothetical protein MED217_02285 [Leeuwenhoekiella blandensis MED217]  E=3e-24 s/c=0.48 id=17% cov=69%
------------------------------------------------------------------------------------NGKIVNVVSNSYGHIP
NQLFFKKAEEMLTDAQLNfHKRTINKNDRSFITDFIIDdksQFTVKNDKDLILPMLRFKNSYDGSEKTSGHFGFYREVCSNGLHVSLAEI--EFSIKHSK
NnthlIMPRLNNLFdKFLDNEFYTITKKFDKMKEF-KIIDTQEFVKAILDRTklfryeCSDKNSDPSKKSREVIEILNYEALLLNEEPNLWLGYNAFNSV
LHNVLKK------------SFGQQERLDKKLFDEVYAMA--
>gi|384261995|ref|YP_005417181.1|(185-460:466) hypothetical protein RSPPHO_01585 [Rhodospirillum photometricum DSM 122]   gi|378403095|emb|CCG08211.1| Putative uncharacterized protein [Rhodospirillum photometricum DSM 122]  E=3e-19 s/c=0.36 id=16% cov=80%
-----------------------------------------QIMYHRLATRFGRNSHQISGREALDNEALYRHVPSVFAREAHDSR------SDRYVYVP
TIEIVEGLRKEGWFPFFAVQSVPRDGsRHGHAKHMLRLRRDDGIGKPEA-AEVIIVNSHDGTSAYQMFAGMLRFVCTNSMIA--GERFEEVRVPHKGGIQ
DRIIEGVYTV---AEDFPRLIDATETMKDTRLSSDEQRVLAEASLvarygedesPVRPDQIIAPRRR-----------EDVGQSLWSTFNVIQENLIRGg
ldGRRTNAEGRIRRsqTRAINGIDQNvgLNRALWTLAEGM---
>gi|254426503|ref|ZP_05040218.1|(96-319:352) hypothetical protein S7335_1186 [Synechococcus sp. PCC 7335]   gi|196187515|gb|EDX82482.1| hypothetical protein S7335_1186 [Synechococcus sp. PCC 7335]  E=2e-13 s/c=0.36 id=17% cov=63%
-----------------------------------------------------------------------------QRMIRTMGTDARAFLSRRYRRLD
NFDLAD--AVLPTLLEMQGARVVScelTETRMYLKVVTDRIQADVKVGDAVQAGVCISNSEIGMGSLRVEPLIYRLVCTN--GMVSPDRSARNRFTHLGR
AAADTPDAYELFSDKTLEADNtaFFLKVQDLVRDAVDRTKFEHLVAQMRdtterriegnPVKTVEVLTNKFKLQQNESSGVLQHLIRGgdlSQWGLLNAV
TRTAQ---------------------------------------
>gi|85859879|ref|YP_462081.1|(19-214:264) cytoplasmic protein [Syntrophus aciditrophicus SB]   gi|85722970|gb|ABC77913.1| hypothetical cytosolic protein [Syntrophus aciditrophicus SB]  E=2e-07 s/c=0.31 id=16% cov=58%
------------------------------------------------------------------------------------DLIPLPEPTDSYMPVS
HYDladkFLMISQDILRDYKLvgENYGIARQGNQFFAVLKFQRERSEIG------LSIAFRNSYDRSMAIGLAIGASVFVCDN---LALSG-EIVVMKKH
TKNVWSELEEkAIATIYKSQNNYDQLIGDVDAFKSLPVDDNGAFQAMGLLFG-NNIISPRQLTVLKEEWLKPSHEEFEPRNLWSFYNAATE---------
---------------------------------
>gi|110669163|ref|YP_658974.1|(52-292:351) hypothetical protein HQ3282A [Haloquadratum walsbyi DSM 16790]   E=2e-05 s/c=0.22 id=13% cov=71%
---------------------------------------------------------------DRGGESEWSEIPWRDSLV-TGDGRVAGDVSasdDFYS
VIQYGDVLEAVHREMGDQGVEPYGTVslsGSAHRMEAPVYMsgDQARVEIGEGDRLNMGVKVSAGHSGHMGVHYNLGAERLVCRNGMTRFVSDL--HLDQ
SHGERFQPGL--AYEAVRGVLGSTDRVEERLERARKRElLNLDEARLLLHDI-GVDRVAENSEADIMNALFEEVESRESP--SLYEVYQAGTRVVDHYAD
SGSPGHFQETVR-----------------------
#
NULL   3706	5728	4211	4064	4839	3729	4763	4308	4069	3323	5509	4640	4464	4937	4285	4423	3815	3783	6325	4665	
HMM    A	C	D	E	F	G	H	I	K	L	M	N	P	Q	R	S	T	V	W	Y	
       M->M	M->I	M->D	I->M	I->I	D->M	D->D	Neff	Neff_I	Neff_D
       0	*	*	0	*	0	*	*	*	*	
M 1    *	*	*	*	*	*	*	*	*	*	0	*	*	*	*	*	*	*	*	*	1
       0	*	*	*	*	*	*	4979	0	0	

P 2    826	*	*	*	6035	4749	*	*	*	*	*	*	2769	*	*	2376	5053	6177	*	*	2
       0	*	*	*	*	*	*	4979	0	0	

A 3    2468	*	*	*	*	*	314	*	*	*	*	*	6072	*	*	*	*	*	*	*	3
       0	*	*	*	*	*	*	5007	0	0	

N 4    *	*	4137	1769	*	*	5363	*	5500	2440	*	1627	*	3617	*	6174	*	*	*	*	4
       57	4680	*	2139	371	*	*	5088	1058	0	

F 5    *	*	*	*	2886	*	*	1518	*	2418	4839	*	*	*	*	*	*	1768	*	*	5
       20	6186	*	2000	415	*	*	5088	1000	0	

T 6    5060	*	2691	1200	*	5318	4562	*	*	*	*	2363	*	4078	*	5230	4950	*	*	*	6
       260	2601	*	2638	253	*	*	5088	1584	0	

S 7    *	*	*	5385	*	*	3251	*	5183	*	*	4310	*	3482	7435	2118	1160	*	*	5647	7
       202	2934	*	2231	346	*	*	5168	1441	0	

G 8    3487	*	*	*	*	2117	*	5815	*	*	1055	*	*	*	*	2577	6198	*	*	*	8
       113	3726	*	1764	503	*	*	5321	1264	0	

W 9    1663	*	*	*	969	*	*	5622	*	5765	*	*	*	*	*	6604	*	3962	4057	*	9
       89	*	4069	*	*	*	*	5321	0	0	

L 10   3003	*	*	*	1671	*	*	5908	*	3019	*	*	*	*	*	4579	*	*	*	1398	10
       447	5715	2017	2585	263	0	*	5242	1006	1171	

G 11   5965	5735	4040	*	5686	4045	*	*	*	3899	*	4858	*	*	*	1603	*	1732	*	3432	11
       489	*	1799	*	*	102	3875	5069	0	1802	

N 12   2344	5483	*	*	5487	5543	3843	*	4819	*	*	4637	*	5292	*	3321	2826	2084	*	3488	12
       73	*	4347	*	*	0	*	5257	0	1934	

G 13   3949	*	*	*	*	1425	*	*	2970	*	*	*	*	4733	1563	4077	*	*	*	*	13
       0	*	*	*	*	0	*	5424	0	1138	

E 14   3919	*	3586	1261	*	*	*	*	5549	5896	*	5883	5976	2325	6915	4569	3389	5881	*	*	14
       0	*	*	*	*	*	*	5447	0	0	

R 15   4118	*	3456	5009	*	5134	*	6191	2660	*	4324	6048	2575	*	3909	4131	2493	3545	*	*	15
       25	5878	*	3170	170	*	*	5447	1007	0	

A 16   1126	*	*	*	*	*	5425	*	*	*	*	*	1065	*	*	5259	*	6097	*	*	16
       0	*	*	*	*	*	*	5759	0	0	

W 17   *	*	*	*	*	*	*	*	*	*	*	*	*	5259	*	5329	*	*	76	*	17
       0	*	*	*	*	*	*	5759	0	0	

H 18   5626	*	*	*	5259	*	190	*	*	*	*	6097	*	*	3995	*	*	*	*	*	18
       0	*	*	*	*	*	*	5759	0	0	

G 19   5329	*	*	4375	*	948	*	*	4093	*	*	4483	*	4443	2156	*	5626	6097	*	*	19
       50	4864	*	1585	585	*	*	5759	1063	0	

L 20   *	*	*	5203	*	*	*	4834	*	176	*	5200	*	*	*	5284	*	*	*	*	20
       0	*	*	*	*	*	*	5793	0	0	

G 21   *	*	*	*	*	87	*	*	*	*	*	*	*	4969	*	*	5243	*	*	*	21
       0	*	*	*	*	*	*	5916	0	0	

T 22   3947	6187	*	4359	*	5170	5773	*	4032	5838	*	2814	*	2459	6378	6980	1564	3926	*	*	22
       0	*	*	*	*	*	*	5916	0	0	

V 23   3296	6792	4525	3184	*	*	6935	3158	4384	6830	5483	6937	3949	4469	3642	4973	4498	2009	*	6187	23
       0	*	*	*	*	*	*	5916	0	0	

T 24   *	*	*	*	*	*	5243	2524	*	1350	*	4770	*	*	*	4969	3783	1910	*	*	24
       0	*	*	*	*	*	*	5916	0	0	

E 25   4699	6547	3239	3086	*	3469	*	*	*	5170	6378	3571	2519	3632	5407	3365	3403	4843	*	7006	25
       0	*	*	*	*	*	*	5916	0	0	

G 26   3743	*	2756	2965	*	2955	2693	*	5815	*	*	3884	3678	3320	5769	3584	*	*	*	*	26
       0	*	*	*	*	*	*	5916	0	0	

T 27   2960	*	5185	6158	*	3230	3739	*	3775	4813	*	3610	3773	7121	4094	4051	3670	4734	*	2810	27
       20	6187	*	0	*	*	*	5916	1003	0	

L 28   2908	*	*	*	*	5769	*	4870	*	2834	3244	*	1828	2753	3623	*	5604	4769	*	*	28
       94	3984	*	912	1094	*	*	5916	1231	0	

P 29   6378	*	3698	*	6408	5567	*	*	6139	*	*	4940	2211	*	*	2558	1166	*	*	*	29
       80	4209	*	0	*	*	*	5916	1204	0	

A 30   2371	*	*	*	*	*	*	2753	*	2648	*	*	5117	*	*	2226	4996	3122	3767	4773	30
       0	*	*	*	*	*	*	5916	0	0	

R 31   2535	*	2442	1655	*	*	5451	*	4009	5769	6076	*	*	4711	3054	4347	*	*	*	*	31
       0	*	*	*	*	*	*	5916	0	0	

E 32   4490	*	3156	867	*	*	*	5573	6408	*	*	*	*	4077	*	5052	4425	2984	*	*	32
       0	*	*	*	*	*	*	5916	0	0	

A 33   790	*	*	*	6173	*	*	4457	*	4789	5855	*	*	5284	*	*	*	3311	2454	*	33
       0	*	*	*	*	*	*	5992	0	0	

F 34   3918	*	*	*	3559	*	*	2456	6974	1545	2711	*	*	4897	3408	*	*	4814	*	*	34
       0	*	*	*	*	*	*	5992	0	0	

E 35   3467	*	4701	2236	*	*	6027	4825	3006	*	*	6854	5376	2500	2185	7988	4836	6025	*	*	35
       0	*	*	*	*	*	*	5992	0	0	

T 36   1646	6511	*	3378	4182	*	3841	5030	4073	3037	6423	*	*	3379	5143	5194	4127	*	*	5974	36
       0	*	*	*	*	*	*	5992	0	0	

A 37   301	*	*	*	*	3720	*	*	*	5143	*	*	*	*	*	4903	5427	*	*	5198	37
       41	*	5143	*	*	*	*	5992	0	0	

D 38   *	*	5510	*	6279	457	4048	*	4434	*	*	4662	*	5313	3941	*	*	*	*	*	38
       36	*	5341	*	*	0	*	5926	0	1063	

A 39   3975	*	*	*	3527	*	*	4505	*	864	2186	*	*	*	*	*	*	4779	*	*	39
       268	2912	4761	0	*	*	0	5969	1620	1048	

L 40   5646	*	757	5264	*	3145	*	*	*	4466	*	2725	*	*	*	*	5164	5321	*	*	40
       57	4700	*	0	*	2033	404	6033	1157	1288	

F 41   5316	*	*	*	2901	*	*	*	*	*	*	*	*	*	*	*	*	*	496	2924	41
       35	*	5393	*	*	*	0	6039	0	1201	

T 42   7070	*	3196	2374	6705	4066	3468	*	5731	*	*	3773	*	3446	3984	3127	2639	6804	*	*	42
       0	*	*	*	*	*	0	6356	0	1321	

V 43   4268	*	*	*	*	*	*	2059	*	6062	5211	*	3955	*	*	*	*	733	*	*	43
       32	*	5529	*	*	*	0	6475	0	1321	

E 44   4856	*	4690	1793	*	*	5616	4109	4593	5891	4081	5503	*	3815	2895	4551	3972	3204	*	*	44
       19	*	6284	*	*	*	0	6429	0	1437	

K 45   4823	*	*	2553	*	*	*	4489	1828	3943	*	4383	*	3763	3781	3413	3548	*	*	5087	45
       45	5933	6103	1585	585	*	0	6489	1024	1508	

R 46   3642	*	5471	5944	*	5490	3685	4275	4327	5876	4948	5078	*	4925	2181	3411	3214	2782	*	*	46
       0	*	*	*	*	*	0	6484	0	1584	

E 47   *	*	3118	4116	*	4678	*	*	5848	4452	*	4694	720	6441	5060	6897	5078	*	*	*	47
       75	*	4311	*	*	*	0	6484	0	1584	

L 48   3906	*	*	*	4191	*	6124	3477	5443	1527	4015	*	*	*	*	5490	5546	1742	*	*	48
       139	4719	4213	1133	878	3589	125	6445	1110	1873	

S 49   2374	6838	4611	*	2627	4725	5840	*	6316	2868	4246	5094	*	4440	3328	4168	6090	8452	*	3477	49
       125	*	3593	*	*	*	0	6388	0	2089	

Y 50   2641	*	*	*	2981	4595	6368	*	*	6023	*	4019	*	5958	*	5368	2408	4026	3076	2524	50
       205	4613	3451	709	1364	2698	241	6278	1139	2434	

P 51   *	5959	4347	3084	4129	*	6134	5813	3742	4356	4308	3869	3595	2958	3575	3511	4850	5759	*	4352	51
       246	5271	2936	1000	1000	3412	142	6347	1026	2629	

V 52   2528	*	3297	*	4072	4948	*	2894	*	5081	*	5350	4495	*	*	4696	4905	1608	*	*	52
       52	*	4807	*	*	2527	275	6292	0	2958	

V 53   3822	6385	4435	5741	*	2401	5407	4639	*	2603	4978	3882	2624	*	*	4293	5118	3424	*	*	53
       49	*	4895	*	*	4389	71	6438	0	2794	

E 54   3816	4141	3748	2159	*	3716	*	*	*	*	*	3470	3981	4773	4380	3078	3739	3914	*	*	54
       55	*	4741	*	*	4717	56	6420	0	2831	

S 55   3915	*	2888	3046	*	2851	5229	*	3960	5809	*	3405	4299	5886	4811	3088	4340	6389	*	4222	55
       123	4672	4567	2807	222	2815	221	6402	1108	2885	

P 56   5460	*	6639	4820	*	2050	4854	*	6217	5704	6415	3698	1838	6488	*	3694	2589	*	*	*	56
       99	*	3919	*	*	*	0	6463	0	2781	

L 57   4853	*	3748	*	*	4050	4773	1997	*	2854	*	4367	*	*	6242	6079	5637	1822	*	5277	57
       202	5650	3177	3170	170	3492	134	6480	1003	3000	

E 58   4834	*	3623	3041	3671	3009	4030	6411	4234	4911	*	5888	4176	4703	4174	5260	4979	4727	*	2851	58
       71	*	4375	*	*	5512	32	6528	0	3198	

H 59   3967	*	2581	3147	6172	5685	4482	3867	4006	6232	*	4869	4362	*	5313	4246	3362	2716	*	5403	59
       44	*	5071	*	*	6125	21	6469	0	3276	

I 60   3784	*	*	4770	5348	5531	*	2255	6109	3207	6129	3172	4629	5279	*	4165	2556	3396	*	*	60
       36	*	5339	*	*	3289	156	6473	0	3323	

D 61   5355	*	2698	4092	*	2614	3253	4506	5989	5690	5356	3574	3847	3962	5181	3913	*	4212	5289	*	61
       20	*	6211	*	*	2805	223	6442	0	3205	

E 62   4356	*	2592	2592	5116	4426	*	5936	5653	4051	*	4416	5647	6402	4279	2683	2628	*	*	*	62
       58	*	4668	*	*	4482	66	6774	0	2950	

Q 63   5347	*	3495	4486	*	2681	*	4103	4127	4302	4295	3119	3320	3490	*	6286	3464	4027	*	*	63
       55	*	4751	*	*	3886	101	6781	0	3002	

L 64   4638	*	1779	5936	*	2696	*	4608	*	3554	5122	4669	*	6144	3921	6427	2930	3631	*	*	64
       56	*	4725	*	*	4090	87	6980	0	2980	

P 65   4283	4859	5866	2563	*	3213	*	*	*	3498	4585	6263	2635	*	2741	*	4327	3103	*	*	65
       63	6484	4998	2000	415	3355	148	7080	1000	3034	

Y 66   5908	*	3658	*	4681	2976	4681	4539	*	2969	*	3435	*	4744	6222	5354	6557	2571	6071	2583	66
       32	5526	*	0	*	2227	347	7017	1024	2950	

F 67   3620	*	*	*	5491	2489	*	3217	*	3868	3430	4202	4031	*	*	4072	4206	2512	4475	*	67
       15	*	6601	*	*	2664	248	6883	0	2560	

H 68   4059	*	2763	2617	*	3335	5709	*	4076	3282	*	3321	3988	4839	3967	4207	4906	*	*	*	68
       64	*	4527	*	*	3214	165	6894	0	2367	

E 69   3307	6073	4309	2877	4506	2740	*	5262	8402	*	5131	4200	2961	5066	*	4475	4337	3843	6622	4075	69
       37	*	5313	*	*	2922	204	6877	0	2428	

D 70   3871	*	3476	2623	4573	4254	4927	5688	4361	4289	*	5186	4635	4892	5500	4250	4667	2847	3670	*	70
       60	4992	6782	4087	87	2427	297	6896	1108	2356	

M 71   5126	*	6764	3908	3683	3972	7031	3294	6679	2107	3675	*	3302	4322	5761	6058	6387	5088	5395	3751	71
       103	5580	4375	1585	585	3481	135	6877	1048	2154	

Q 72   4000	*	*	4038	*	5966	3451	3798	*	3889	6710	6288	*	4001	2490	2936	4726	2497	*	5549	72
       68	6047	5025	0	*	1764	503	6846	1003	2309	

Q 73   5867	*	3854	2557	4344	*	4295	*	5924	6637	5780	6351	2047	4570	3730	3455	3990	3774	*	*	73
       11	*	7056	*	*	1612	571	6795	0	2069	

P 74   2741	*	4803	3742	2965	*	5014	2696	6379	4887	*	7146	5850	*	*	4450	*	1770	*	5843	74
       42	5911	6379	2322	322	1827	478	6903	1023	1748	

A 75   4909	*	3886	3806	*	5592	5843	6201	4123	*	*	*	770	*	*	3150	5679	*	*	*	75
       0	*	*	*	*	1026	974	6898	0	1597	

G 76   6980	*	1766	3132	*	2201	6657	6319	5745	6262	*	2716	*	5031	6346	3563	6248	*	5673	*	76
       0	*	*	*	*	*	0	6986	0	1275	

V 77   5057	*	5780	4668	4330	6179	3009	*	3449	6218	*	5902	*	3033	2642	4215	*	3410	5711	2703	77
       0	*	*	*	*	2254	339	6986	0	1275	

Y 78   6401	6131	4770	*	2829	*	6927	*	1473	6231	*	6586	6137	2863	3234	*	*	5027	4757	3667	78
       43	*	5103	*	*	*	0	7005	0	1204	

G 79   1750	6400	*	6459	4653	2849	4465	*	5037	5060	6569	*	*	5848	3152	4987	5642	2299	*	*	79
       37	*	5290	*	*	909	1097	7095	0	1350	

V 80   5952	6323	*	6251	4433	6264	*	2867	*	1623	3436	3686	*	*	5012	*	2685	3631	*	*	80
       0	*	*	*	*	*	0	7055	0	1261	

V 81   5160	6423	*	6073	4774	5963	7420	2925	*	3415	5547	6282	*	*	5342	5174	6482	1235	*	2846	81
       49	6042	5776	1585	585	751	1301	7130	1063	1261	

R 82   5320	*	5987	*	*	*	5844	5142	*	*	*	*	*	*	131	*	*	*	*	*	82
       0	*	*	*	*	0	*	7196	0	1166	

T 83   *	*	3612	3982	4458	4558	6259	*	5199	*	*	4907	*	6408	6817	1488	1838	4776	*	*	83
       0	*	*	*	*	*	*	7250	0	0	

D 84   *	*	663	5381	*	4869	*	4966	5000	3728	5299	3735	*	7684	6601	6177	5446	*	*	5725	84
       111	4468	5112	3181	169	*	*	7303	1228	0	

T 85   *	*	2172	6201	*	4223	*	*	4829	*	*	2874	3194	*	5043	3498	1751	6142	*	*	85
       129	3552	*	2039	402	*	0	7490	1687	1106	

Q 86   4588	*	3197	3802	9780	1637	3986	*	4256	4301	*	3833	4012	4499	5122	*	4765	6843	6226	5335	86
       19	*	6260	*	*	*	0	7546	0	1106	

A 87   2037	*	4417	2769	*	*	5036	4659	3141	5086	*	6448	7061	4396	3396	4038	4266	4014	*	6196	87
       0	*	*	*	*	1748	510	7514	0	1186	

L 88   2653	*	6202	4447	6708	*	6417	3557	*	4246	6637	*	2353	*	*	4662	5118	1847	*	3824	88
       26	5788	*	1865	463	*	0	7509	1081	1110	

L 89   6150	*	*	*	5174	9442	*	4785	*	705	5114	*	*	*	2491	*	5227	4743	*	4790	89
       39	*	5233	*	*	*	0	7509	0	1110	

G 90   2075	*	*	*	*	1114	6485	*	6793	*	*	4177	6151	*	*	2355	*	*	6008	*	90
       65	4494	*	549	1660	*	0	7479	1313	1296	

V 91   6011	*	6127	6151	3939	*	4195	3170	6256	4194	4876	*	*	5079	6294	6705	4694	908	*	*	91
       0	*	*	*	*	*	0	7479	0	1296	

V 92   6222	*	*	*	3667	6524	4935	6012	*	2755	5045	*	4369	6397	*	6187	5193	813	*	*	92
       5	8091	*	2000	415	1457	654	7661	1000	1296	

S 93   6942	*	*	*	*	1944	6771	*	4788	7130	*	5336	*	*	4982	893	3561	*	*	*	93
       33	5469	*	992	1008	805	1226	7868	1135	1164	

K 94   4809	*	1901	3591	*	4675	4327	*	2918	*	*	3508	4321	4609	4471	2834	5150	*	*	*	94
       0	*	*	*	*	0	*	7895	0	1030	

Q 95   6144	*	3591	4854	5727	3314	*	*	3229	*	*	5683	*	5899	1208	3044	4474	*	7194	*	95
       38	6431	6137	1585	585	*	*	7889	1024	0	

Y 96   *	*	*	*	4194	*	*	*	*	7162	*	*	*	*	*	*	5463	6357	4778	206	96
       17	6453	*	1585	585	1603	576	7860	1064	1086	

E 97   3785	6941	*	3073	*	3513	4305	*	3002	5159	6457	5904	*	2992	3173	5150	2370	5436	*	*	97
       28	6364	7164	1000	1000	0	*	7861	1063	1034	

I 98   *	*	*	5136	4360	*	4430	2735	*	4691	6366	*	1899	5733	3755	*	5731	2299	*	3438	98
       0	*	*	*	*	*	0	7886	0	1000	

V 99   6947	*	*	*	4905	*	4106	1767	*	2972	*	*	*	5468	*	*	5579	1334	6460	5180	99
       5	*	8295	*	*	*	0	7886	0	1000	

Q 100  7151	*	2306	6523	*	6443	*	*	5025	*	*	5463	2339	1135	*	4220	6902	*	*	*	100
       22	*	6067	*	*	*	0	7885	0	1041	

N 101  *	*	*	*	5813	*	4042	*	*	5653	6424	1094	3048	6893	*	6001	2337	6338	*	3916	101
       9	7274	*	3000	193	2042	401	7876	1000	1176	

D 102  3663	*	4770	2454	5333	5433	4952	3396	3898	5374	5235	*	*	4176	2993	3492	5449	4097	*	4114	102
       16	6492	*	2000	415	*	0	7881	1023	1116	

S 103  3758	*	2007	1527	7402	*	*	*	4565	4535	6731	*	5539	3540	4689	6751	3909	*	7051	*	103
       44	5704	6500	1417	677	0	*	7881	1097	1116	

L 104  2592	6317	*	*	3842	4866	7537	2330	*	3288	4730	7375	*	7067	*	6626	4320	1956	4579	*	104
       0	*	*	*	*	*	0	7863	0	1034	

L 105  3532	4828	*	4855	1904	4995	*	4466	*	1335	6085	*	*	*	6730	*	5171	4278	*	*	105
       134	3613	7181	816	1211	*	0	7863	1722	1034	

R 106  3691	*	3268	1873	*	5467	4703	6989	4674	5493	5676	4351	*	4385	2911	3832	3992	5457	*	6577	106
       101	4619	5204	1421	675	824	1200	7854	1261	1115	

M 107  4271	*	*	6803	2072	4419	6446	3764	3926	3417	4323	7593	5156	6495	4512	5444	4186	2479	6075	*	107
       12	6900	*	2000	415	1953	431	7866	1000	1241	

A 108  2922	*	*	6363	2402	6091	8282	4753	*	1646	5087	*	*	*	*	4566	4895	3284	*	3568	108
       50	6502	5428	1000	1000	442	1921	7875	1024	1162	

E 109  4179	*	2102	2547	7052	6409	4858	*	*	5610	5694	3466	4662	3712	2308	*	6979	5812	*	6242	109
       76	5235	5321	0	*	2107	381	7862	1197	1193	

F 110  2772	*	2570	2898	6704	4198	*	4368	5581	3375	*	5064	4553	5865	4204	4352	6181	3337	*	6004	110
       43	5650	6726	2717	238	1027	974	7868	1088	1339	

I 111  3960	7235	7018	3776	4239	*	*	2594	*	1149	3453	5058	*	7306	7346	*	6004	5088	*	*	111
       190	3017	*	1294	756	459	1875	7885	2140	1218	

R 112  3578	5789	5297	*	*	2059	6997	6471	4922	4345	4602	5498	6850	3745	3319	5466	4119	2352	6854	*	112
       86	4298	7208	1075	929	0	*	7878	1476	1008	

E 113  5512	*	1943	2042	3964	2816	5224	6610	4819	*	*	6477	6785	6872	5863	4670	4205	7146	5328	5314	113
       393	2115	7043	1200	825	*	0	7888	3232	1000	

E 114  5268	*	2863	3185	7362	1046	6039	*	*	5844	*	4408	5921	4603	4775	5500	5511	6769	*	6784	114
       88	4078	*	1523	617	897	1111	7883	1563	1059	

V 115  2546	6269	*	6554	2916	5098	5574	3777	6048	3010	4838	6720	3178	6459	*	4888	*	2711	6799	4363	115
       17	6456	*	1000	1000	*	0	7888	1050	1000	

D 116  5330	*	3933	2994	3878	3687	3993	4978	3041	3807	*	6852	6244	3677	3978	4243	4507	3692	*	6223	116
       53	4794	*	1472	645	*	0	7888	1281	1000	

M 117  4969	*	*	*	2950	*	*	2517	5252	2404	3455	*	3939	*	*	*	5743	3422	4651	2829	117
       62	4580	*	1426	671	*	0	7888	1337	1000	

D 118  3173	*	4113	1190	5933	6100	5098	*	5384	5621	6871	4778	*	4417	3912	5582	4032	6048	6507	5485	118
       43	6639	5689	0	*	*	0	7888	1015	1000	

C 119  4391	4124	6600	7031	5273	5313	4667	5696	7130	*	5880	6590	4432	3911	6690	2560	1492	4156	7120	5511	119
       37	5318	*	0	*	904	1103	7881	1135	1152	

V 120  966	5489	*	5244	6372	3799	*	3662	4850	5933	*	7062	*	3631	6746	6433	4968	4604	*	4530	120
       65	4834	6754	378	2117	*	0	7892	1216	1033	

I 121  *	4259	6215	5981	*	843	*	5628	*	5239	*	5245	*	5028	2938	4188	4732	4864	*	*	121
       69	4426	*	1298	753	1298	753	7880	1364	1104	

V 122  2793	*	*	4170	*	*	6560	5327	*	3607	7751	*	5486	*	6440	2279	3089	1715	7086	6844	122
       36	*	5336	*	*	*	0	7900	0	1033	

L 123  6585	*	*	5286	5411	*	6020	3802	6779	942	6464	6606	6019	7155	2419	*	4765	4163	*	*	123
       55	4752	*	1757	506	*	0	7867	1277	1253	

S 124  5528	*	2341	4609	6935	3464	7150	4809	2563	4466	*	3286	*	5298	2628	4313	6767	6336	5480	*	124
       70	5056	5844	1585	585	1152	863	7867	1175	1253	

D 125  4516	*	3314	2580	6533	2118	5192	6962	3672	*	*	3240	5198	4414	4911	5734	3744	*	5613	7306	125
       40	6909	5707	0	*	826	1199	7865	1007	1245	

G 126  4692	*	4200	2737	*	598	*	*	5860	*	*	5204	*	7148	5737	6356	6152	*	*	*	126
       67	6421	4881	0	*	1079	925	7848	1061	1220	

A 127  3618	*	4807	3686	6276	5045	4415	6923	2230	6413	5849	5052	*	*	1463	4529	5733	6715	*	*	127
       19	*	6276	*	*	1698	532	7802	0	1421	

K 128  4549	6597	7055	5351	*	5384	5551	5893	2068	*	*	*	*	3413	1208	5322	6041	4393	*	*	128
       20	*	6209	*	*	1147	867	7799	0	1357	

V 129  3179	6907	4353	4241	4462	3046	*	2923	*	3091	3213	*	7469	*	*	5593	3603	2764	*	*	129
       0	*	*	*	*	605	1545	7807	0	1287	

C 130  5216	5598	*	6481	1264	*	4215	*	*	*	5799	*	*	*	6238	5075	6209	7106	2077	2715	130
       15	*	6631	*	*	0	*	7860	0	1053	

F 131  2188	6470	*	*	4603	5518	*	3092	*	2874	4867	*	*	4125	*	*	2899	2139	*	*	131
       22	6038	*	2807	222	0	*	7882	1055	1018	

T 132  6500	*	*	3915	*	*	*	*	1776	2035	5463	6769	6494	5130	6064	3353	2542	5030	*	*	132
       14	6647	*	1000	1000	*	*	7904	1015	0	

A 133  1736	6867	5711	*	6064	5216	2135	3806	*	3887	3358	*	*	*	*	*	*	2680	*	6645	133
       10	7200	*	1000	1000	*	*	7904	1000	0	

T 134  5532	7017	5049	3804	4580	5696	*	5302	2315	3125	3102	5754	*	5558	2705	4007	6791	3866	*	5849	134
       0	*	*	*	*	*	*	7904	0	0	

L 135  *	*	5296	*	4125	*	*	2252	*	1378	3930	4131	*	*	*	*	3239	3410	*	*	135
       164	6493	3371	1000	1000	*	*	7904	1031	0	

R 136  *	*	3710	5437	*	*	*	4314	5112	*	*	6887	1070	4634	1991	*	5132	*	*	5944	136
       53	4997	7673	2094	385	0	*	7960	1189	1975	

G 137  6062	6294	2533	2663	4071	2578	6395	*	5199	3052	5217	4542	*	4287	3777	5786	5912	5257	*	*	137
       119	6664	3845	1585	585	0	*	7908	1015	1000	

A 138  3522	*	6733	3856	*	4901	4335	4667	5022	4231	*	3632	5105	2875	2469	4752	2978	5984	*	5531	138
       64	6577	4938	0	*	0	*	7859	1015	1648	

S 139  4497	*	5402	2755	5955	5447	3163	3838	5857	3662	3471	5290	7129	5186	2858	3998	5162	5183	*	4042	139
       63	5637	5463	1299	752	0	*	7924	1117	1292	

A 140  2735	7484	5491	4502	4392	4657	3924	3476	5392	3958	4261	5415	3985	4558	4468	5392	3891	2953	*	*	140
       36	*	5330	*	*	1811	484	7927	0	1185	

D 141  4324	*	2869	2873	5383	3312	*	5671	4626	3795	7862	3907	*	5127	4336	4007	4316	2770	*	6411	141
       72	5459	5266	1037	964	929	1075	7925	1131	1370	

I 142  5850	*	3154	5453	4780	6277	7115	2567	4375	3408	5630	6367	4281	4212	4793	6457	4938	1983	*	6776	142
       78	5360	5153	1472	645	*	0	7868	1151	1381	

V 143  3559	*	5323	*	*	1851	*	3325	2770	5213	7023	3563	*	4263	3737	5529	5048	3872	*	*	143
       25	7462	6439	1585	585	1011	989	7863	1000	1656	

P 144  4093	7425	3733	3611	6459	2332	*	5848	2707	7106	6919	3689	3840	6389	5236	3630	4387	3875	*	*	144
       57	4701	*	1651	553	1226	804	7841	1309	1393	

G 145  6568	*	2866	5217	*	1017	7812	7055	3629	5711	7229	4044	6909	5322	5500	5505	4005	6344	*	*	145
       124	3792	6659	1231	801	1933	438	7836	1683	1197	

D 146  7177	*	540	4761	5457	5613	7461	*	7310	5515	6481	*	7444	5253	5975	3842	7566	6082	*	4551	146
       19	*	6223	*	*	2582	264	7826	0	1236	

T 147  3683	6017	4652	2711	5810	5253	7524	4164	4472	3232	6605	7039	3601	4169	3231	6067	3346	3612	*	*	147
       0	*	*	*	*	709	1365	7837	0	1300	

V 148  4590	5718	*	5819	3506	5648	7180	2234	*	2930	7357	7336	*	*	*	6381	3463	1804	6488	4301	148
       84	6943	4374	1585	585	1492	634	7882	1010	1074	

K 149  5684	*	3194	3134	6223	5472	*	6576	3380	4641	*	2884	*	3588	2492	4814	4156	4419	6689	5040	149
       19	*	6243	*	*	0	*	7877	0	1497	

R 150  3073	*	5039	4412	4214	3918	7515	*	3946	3110	4898	5810	1562	5225	4940	5464	6905	7383	6495	*	150
       91	5915	4491	1998	416	828	1195	7903	1071	1074	

R 151  6886	*	6521	2626	5016	2527	*	5295	*	*	5053	3728	*	*	4037	4996	6454	*	6445	1442	151
       10	7239	*	2322	322	0	*	7878	1000	1374	

I 152  5490	*	*	*	4119	*	*	1974	*	1199	4410	*	*	*	*	*	*	2449	*	*	152
       0	*	*	*	*	*	*	7918	0	0	

V 153  3700	4765	*	*	4374	5547	6537	2953	6513	1990	6853	*	*	6459	4671	4495	4994	1841	*	*	153
       0	*	*	*	*	*	*	7918	0	0	

G 154  3964	6537	*	*	3176	4250	*	2459	*	1111	6256	*	*	*	*	*	*	3263	*	*	154
       16	*	6470	*	*	*	*	7918	0	0	

Y 155  3279	4647	6070	*	4421	5451	6154	4098	4301	3387	6324	6766	*	4445	3681	2774	3227	3176	*	4483	155
       0	*	*	*	*	0	*	7914	0	1038	

L 156  4950	6846	5785	*	*	*	*	*	*	5887	*	632	*	*	*	4781	2046	*	*	*	156
       0	*	*	*	*	*	*	7918	0	0	

G 157  3117	*	5885	*	6533	4163	5657	*	*	*	*	7162	*	*	5720	448	5475	*	*	*	157
       32	5490	*	0	*	*	*	7918	1108	0	

H 158  *	3518	6076	3030	4490	*	823	*	*	5252	6402	5110	*	*	*	*	*	5490	*	3714	158
       16	6515	*	0	*	*	*	7918	1064	0	

D 159  6576	*	495	*	*	6514	*	5210	*	*	*	3966	5490	*	*	5120	5182	3328	*	*	159
       0	*	*	*	*	*	*	7918	0	0	

G 160  6054	*	*	*	*	189	*	*	*	*	*	*	*	6514	3758	5441	*	*	*	*	160
       0	*	*	*	*	*	*	7918	0	0	

K 161  5504	*	*	7361	5668	7095	6513	*	4759	3148	6077	6960	*	4342	4440	1385	1942	6978	*	6072	161
       0	*	*	*	*	*	*	7918	0	0	

T 162  3893	4713	*	5723	*	1711	6459	5904	6187	2786	4065	5317	*	7108	6157	2268	4067	*	*	6656	162
       16	*	6515	*	*	*	*	7918	0	0	

G 163  1295	4248	*	*	*	3655	*	*	4564	*	*	6654	5388	6125	5738	1544	6872	*	*	*	163
       0	*	*	*	*	0	*	7893	0	1064	

C 164  6514	5164	*	*	3086	*	6402	2889	*	2418	*	*	*	*	6072	*	2471	3011	*	2395	164
       32	*	5490	*	*	*	*	7918	0	0	

G 165  6553	*	5935	4265	6317	5196	6476	6058	3143	*	7747	4703	*	2708	2825	2855	2104	5682	6147	*	165
       0	*	*	*	*	0	*	7861	0	1108	

A 166  2361	6020	6402	*	6005	4764	*	2617	*	2456	3102	*	*	*	*	*	6554	2455	7105	3973	166
       0	*	*	*	*	*	*	7918	0	0	

K 167  3018	5535	4647	4121	4295	5750	5269	4490	3536	3706	3781	4698	*	2916	4435	4070	5092	4084	6516	7367	167
       0	*	*	*	*	*	*	7918	0	0	

F 168  2029	*	*	*	2057	4530	6436	4238	*	3431	4974	5114	3245	6554	4394	7245	*	3974	*	5689	168
       0	*	*	*	*	*	*	7918	0	0	

T 169  4928	*	*	6576	3949	1718	*	5545	*	3817	5490	*	*	6537	6959	4029	1480	5391	*	6515	169
       0	*	*	*	*	*	*	7918	0	0	

N 170  3372	6655	6656	*	3899	5145	*	3949	7177	3154	5013	5123	2111	7389	*	3442	4346	2746	*	5886	170
       0	*	*	*	*	*	*	7918	0	0	

I 171  *	*	*	4911	2171	6412	7685	2705	*	3868	4167	6515	*	*	5177	6650	3564	2601	6133	2852	171
       13	6778	*	4170	82	*	*	7918	1037	0	

R 172  4899	*	*	*	*	*	5490	6412	*	5651	6351	6145	*	*	233	*	6072	5613	*	*	172
       0	*	*	*	*	*	*	7918	0	0	

V 173  *	*	*	5673	3059	7511	*	2840	7489	1870	*	5490	5371	4794	*	6076	4727	1731	*	*	173
       0	*	*	*	*	*	*	7918	0	0	

V 174  4173	*	*	*	6656	*	*	4660	*	*	*	*	*	*	5581	*	5490	278	5196	*	174
       0	*	*	*	*	*	*	7918	0	0	

C 175  *	32	*	*	*	*	*	*	*	*	*	*	*	*	*	*	5490	*	*	*	175
       0	*	*	*	*	*	*	7918	0	0	

Q 176  3007	6164	3486	5874	6656	4965	7669	*	4934	4400	5213	3102	*	3166	4061	2660	2926	*	5384	*	176
       0	*	*	*	*	*	*	7918	0	0	

N 177  *	*	*	*	*	*	*	*	*	*	*	32	*	*	*	*	5490	*	*	*	177
       166	*	3203	*	*	*	*	7918	0	0	

T 178  *	*	*	*	*	1323	*	*	*	*	5662	*	*	4234	*	4993	1083	5380	*	*	178
       15	6587	*	3807	107	*	0	7665	1037	1893	

L 179  *	6423	*	5500	5504	*	*	6630	*	559	2715	*	*	3853	*	*	*	6265	5575	*	179
       168	*	3189	*	*	558	1640	7665	0	1893	

T 180  3713	*	*	*	6310	2944	4330	2945	6806	*	4851	2710	5407	4013	3746	4058	2973	4114	*	*	180
       66	5378	5593	1333	729	1319	739	7746	1111	2096	

A 181  2140	6143	*	*	6264	5832	*	3316	*	3026	3013	*	*	*	4829	7152	4916	1971	5055	5581	181
       108	6688	4000	1000	1000	111	3761	7806	1018	1820	

A 182  949	*	*	5437	5426	6090	*	4569	5989	5540	6430	5096	*	5725	3979	4007	6765	2765	*	*	182
       38	6708	5913	0	*	*	0	7834	1008	1531	

L 183  4836	4171	3389	3785	4619	*	*	3983	*	1329	5083	6404	6761	5184	*	4849	4572	3559	*	*	183
       47	4951	*	1585	585	733	1328	7816	1277	1663	

S 184  2896	*	4849	4523	7102	2052	6912	*	4778	6469	*	3951	4394	6546	2666	2513	5194	*	*	*	184
       70	7053	4645	1000	1000	424	1973	7846	1000	1228	

E 185  3892	*	2757	2503	5945	2927	6404	*	4127	7002	*	3247	*	4068	3202	3774	4754	*	*	*	185
       68	*	4444	*	*	251	2647	7866	0	1390	

S 186  2060	6501	4958	7728	7386	4684	6142	4895	5314	3312	4643	4455	6937	4391	4006	2733	3338	4921	*	6990	186
       133	5189	4042	1016	984	705	1371	7840	1196	1461	

G 187  5039	*	6241	4737	2666	2234	*	5483	3977	5017	*	6882	4085	4948	4336	3717	4053	3558	*	4022	187
       103	4697	5036	1447	659	948	1054	7794	1301	1648	

A 188  2639	*	4808	4715	*	2323	4641	4891	4162	6447	*	3493	*	4324	2713	3436	5493	6751	*	6715	188
       34	5409	*	2068	393	513	1741	7748	1189	1519	

H 189  2557	5654	4285	3358	*	6218	3471	5823	4841	5633	*	4951	6537	3274	3382	2900	4453	3988	*	*	189
       101	4454	5514	843	1176	0	*	7867	1360	1109	

S 190  7141	*	*	6726	2452	*	*	2441	4673	3645	*	6788	*	7166	*	5893	5524	1879	3550	3547	190
       11	7020	*	2585	263	*	0	7902	1015	1129	

S 191  4368	7108	4934	5073	6770	7663	*	*	1894	6508	6630	6018	*	5731	2102	2204	4215	4894	*	7395	191
       27	*	5779	*	*	*	0	7902	0	1129	

I 192  4370	*	*	*	4158	*	7105	1340	5061	3908	*	*	*	4692	4410	*	4465	1912	*	*	192
       0	*	*	*	*	1502	628	7848	0	1309	

T 193  5674	*	*	*	*	5634	5182	4937	2863	7336	*	6052	2740	6964	1201	3864	4399	6795	*	5401	193
       0	*	*	*	*	827	1197	7866	0	1176	

H 194  *	*	*	*	*	*	108	5816	*	*	*	*	5461	*	*	7195	*	6764	*	6021	194
       17	*	6376	*	*	*	0	7880	0	1037	

K 195  *	5873	6904	5459	*	5457	5816	5494	2919	3886	5974	4783	*	5743	4549	2493	1700	3468	*	*	195
       0	*	*	*	*	*	0	7870	0	1173	

N 196  3893	*	4614	4123	*	1266	*	7433	2883	7109	*	6784	*	7671	4218	3333	3419	6726	*	*	196
       29	6522	6824	0	*	*	0	7870	1022	1173	

G 197  5429	*	3400	4265	*	2983	6592	6919	5648	6359	6369	1779	6422	4939	3231	3440	4154	4776	*	6180	197
       103	4685	5050	1526	615	1248	789	7854	1259	1250	

A 198  2346	*	*	*	2631	5918	6251	3069	4494	4652	4989	*	5991	5831	4825	3138	7234	2640	5667	6881	198
       61	5517	5698	2455	290	*	0	7818	1117	1376	

N 199  4616	*	2444	3503	*	6450	4804	6176	4389	4298	3570	3115	5135	4323	4164	4063	4392	3732	6518	*	199
       51	7165	5184	0	*	2134	373	7810	1000	1538	

N 200  2602	*	3537	2704	4626	4056	4781	6961	6235	5011	6902	3983	3305	4116	6123	4152	4726	4012	*	7494	200
       80	5794	4802	2545	271	2771	228	7748	1093	1648	

N 201  4353	*	3319	4539	7078	5017	5058	5136	2861	4856	*	3723	*	3133	2064	5206	4807	4782	*	6525	201
       128	3862	5971	0	*	1466	648	7762	1519	1878	

F 202  3669	*	6653	6785	5892	*	*	1951	4619	1614	4933	6905	7113	5215	*	6256	4488	3045	*	7479	202
       68	5527	5366	2811	222	555	1646	7826	1102	1686	

D 203  3635	*	3257	1689	*	5803	7552	4437	3800	*	*	4293	5095	4164	4637	4963	4402	3210	*	*	203
       11	*	7019	*	*	1891	453	7818	0	1369	

Q 204  3849	*	3922	1595	*	3162	7109	7213	2871	5701	*	5572	*	3124	5446	4874	4917	*	5269	*	204
       108	5620	4276	0	*	1009	991	7819	1115	1321	

L 205  1020	*	6009	5800	7010	3702	*	4034	5996	3524	*	*	*	6465	*	6216	6756	2388	*	*	205
       12	*	6953	*	*	2502	280	7982	0	1696	

I 206  3815	*	6965	5841	4356	5456	3735	4158	3702	5112	5590	4784	5750	5279	2178	4076	4437	4744	*	2944	206
       15	6575	*	0	*	148	3356	7980	1015	1632	

N 207  4933	*	4628	2195	*	4784	5773	6552	2948	4447	4680	3816	*	3646	2750	6244	4139	*	*	4077	207
       0	*	*	*	*	*	0	7890	0	1000	

S 208  2333	6555	*	4506	4184	3780	*	4446	5084	3318	5911	6302	7881	3610	7236	4255	3492	2473	*	*	208
       0	*	*	*	*	0	*	7890	0	1000	

I 209  5774	*	*	6854	3159	*	*	3341	*	841	4049	*	*	*	*	*	7004	2978	*	6816	209
       155	5869	3558	1323	736	*	*	7900	1079	0	

D 210  4687	*	2299	3793	4594	1654	7284	*	4393	6386	*	4864	*	4253	4624	3709	5445	7013	*	5250	210
       100	7039	4070	1000	1000	2926	203	7848	1000	1766	

V 211  3863	*	4538	4131	5464	3994	5450	2661	6431	2000	4082	4950	*	5248	4886	*	3884	3860	*	6058	211
       77	*	4270	*	*	3910	99	7768	0	2080	

A 212  1955	6765	*	5500	6407	5034	*	3842	5769	2766	4757	*	*	4599	*	2854	3564	3167	*	5573	212
       0	*	*	*	*	1318	740	7750	0	2362	

R 213  3844	7125	4391	3965	3792	6642	4359	5397	6999	4282	6238	4189	6840	3687	3333	4271	3635	2497	5336	6684	213
       7	*	7764	*	*	2021	408	7837	0	1816	

Q 214  4634	*	5109	2787	*	5665	*	*	2780	6813	6013	4417	*	2763	2391	2912	4222	7560	*	5669	214
       0	*	*	*	*	967	1034	7900	0	1645	

D 215  3633	*	3477	2904	5473	4254	5853	5241	7185	4583	5458	4788	*	3776	5809	3235	3672	4428	*	2758	215
       21	7048	7166	3322	152	0	*	7917	1000	1286	

F 216  2515	*	4092	*	1773	6276	*	5144	6178	4529	4483	*	6456	5421	5045	4164	4418	4355	3727	4684	216
       10	7109	*	3000	193	*	0	7899	1000	1000	

V 217  5275	7454	1506	2128	*	7523	5402	7536	3980	7950	*	4687	4281	4290	5047	5536	4924	4857	*	5317	217
       0	*	*	*	*	*	0	7899	0	1000	

T 218  3311	*	3827	2202	*	3984	8662	*	3933	4657	7703	4041	*	3208	2749	5155	4190	5151	*	7145	218
       59	5427	5883	1412	680	*	0	7899	1140	1000	

E 219  4153	*	*	5156	1795	7026	7634	3227	6636	2289	3398	*	5220	*	*	4464	*	3413	*	4935	219
       10	7172	*	1585	585	452	1894	7868	1000	1147	

C 220  3296	5390	3691	2633	4365	4381	*	3841	5598	3565	3401	5313	*	3737	4359	5082	4892	4120	*	*	220
       10	7222	*	3170	170	*	0	7891	1000	1000	

D 221  2132	*	3267	1856	*	4913	6155	*	4431	4634	6904	5150	*	4139	4666	5097	4884	5829	*	4488	221
       26	*	5793	*	*	*	0	7891	0	1000	

L 222  4327	7474	4170	2632	4663	5673	*	3676	3101	3920	7045	5244	*	4075	3372	3842	3860	4864	5447	5502	222
       0	*	*	*	*	1896	451	7872	0	1147	

M 223  2577	*	6825	6102	3376	5960	*	3604	5163	3039	2972	*	6894	5898	4176	5170	5160	2790	6567	4443	223
       0	*	*	*	*	*	0	7875	0	1089	

R 224  3915	*	2856	2264	6068	5665	5014	*	2999	6129	*	3615	*	4707	2914	5275	3602	6067	*	7215	224
       0	*	*	*	*	*	0	7875	0	1089	

E 225  2338	*	3684	2966	5654	5625	4728	5199	4439	5070	5510	5924	*	3828	2528	4143	4369	5439	*	7572	225
       0	*	*	*	*	1165	852	7875	0	1089	

F 226  5058	*	*	*	3549	*	*	7175	*	1063	2081	*	*	*	6787	*	6921	5734	2983	*	226
       36	6829	5981	2807	222	0	*	7884	1006	1018	

S 227  1784	6115	*	4743	*	*	6477	4283	3129	3781	*	4766	*	3862	5188	2935	4372	3535	*	6647	227
       0	*	*	*	*	0	*	7873	0	1094	

R 228  2914	6933	3832	3394	*	4230	5619	*	3197	6559	5815	3617	*	3640	2591	3150	4859	6983	*	*	228
       21	6079	*	2000	415	*	*	7894	1053	0	

A 229  3627	6389	6878	7487	6661	6933	5597	2473	3330	4311	5069	7043	*	5305	2689	4985	3011	2862	*	6219	229
       15	6562	*	0	*	*	*	7894	1016	0	

S 230  3617	*	4302	2572	7072	6650	4986	6654	2752	7515	*	6089	2534	3902	3450	5567	3389	5968	*	6859	230
       69	4425	*	1667	546	*	*	7894	1355	0	

M 231  5492	5987	6654	*	5883	*	7256	2943	*	1358	3146	6753	7366	*	5435	*	*	2017	*	6656	231
       0	*	*	*	*	*	*	7894	0	0	

G 232  5125	*	3155	5244	*	5679	7811	*	4349	6929	*	3083	4338	7937	6024	1934	1789	6220	*	*	232
       0	*	*	*	*	*	*	7894	0	0	

F 233  5295	*	2265	2991	6807	6606	6646	4775	4430	4154	7418	4462	3725	3920	3412	4188	3627	4675	7937	7268	233
       14	6661	*	3000	193	*	*	7894	1015	0	

N 234  3187	*	2451	2991	7811	5679	4718	8132	3161	7136	*	4365	4279	4300	3759	4874	3736	4365	*	6079	234
       12	*	6953	*	*	*	*	7894	0	0	

Q 235  4002	*	3985	1473	5915	5850	5185	6296	4036	5212	*	5020	*	2154	4624	*	4930	6552	6311	*	235
       14	*	6740	*	*	*	0	7893	0	1016	

F 236  2672	6932	*	6261	2324	*	*	5611	4428	3844	4592	*	7244	2854	3781	5364	6299	2769	4974	6525	236
       30	5595	*	2941	201	*	0	7875	1162	1097	

N 237  4177	7943	5167	2607	5375	*	3687	5058	2940	3105	4422	5192	7068	3605	2878	*	4832	5349	*	6493	237
       0	*	*	*	*	0	*	7875	0	1097	

D 238  2360	*	4568	2658	*	5234	5349	4644	3054	3843	4572	4917	*	3298	5109	4298	5754	4543	*	7543	238
       15	*	6562	*	*	*	*	7894	0	0	

F 239  4030	*	7817	*	1425	*	*	3485	*	2589	6182	*	*	*	*	*	5468	3026	5172	3063	239
       13	6752	*	1585	585	0	*	7880	1023	1016	

V 240  2106	6771	*	7256	3942	4949	*	2451	*	2177	4946	6753	*	*	*	6556	*	2361	*	8140	240
       25	6434	7408	3042	187	*	*	7894	1073	0	

D 241  3727	*	1974	2319	6774	4445	5206	6217	4205	5992	6011	3719	*	3986	3462	5770	5304	7818	*	6550	241
       6	7827	*	3700	115	0	*	7900	1000	1011	

E 242  2338	7652	3437	3266	6661	*	*	5462	3775	3874	*	6520	5387	3732	2875	3993	3817	5101	5795	*	242
       41	5928	6457	1000	1000	*	*	7894	1081	0	

V 243  1906	*	*	6645	4878	7060	5181	3945	6516	2323	3495	*	6747	*	*	5836	5469	2096	7280	*	243
       145	3880	5157	3009	191	0	*	7864	1564	1024	

Y 244  3877	6606	*	*	2544	*	6333	3945	5185	1687	4280	*	*	4395	4923	4846	6974	4228	3930	4603	244
       183	3344	5585	3113	177	0	*	7793	1920	1154	

N 245  3576	6701	5124	4159	*	3948	7036	4886	7472	5749	6666	4467	1227	5023	4481	3642	4389	7434	*	*	245
       17	9330	6637	4170	82	1924	441	7863	1000	1134	

I 246  3452	6717	3742	4147	5894	*	*	3731	*	2308	4512	7663	4057	5735	4951	7171	4349	2180	*	4748	246
       106	4345	5521	3223	163	650	1463	7825	1425	1173	

D 247  6133	*	2616	3993	*	4979	4957	*	3971	7361	5973	3666	2137	6921	2847	3745	3748	7005	*	*	247
       161	3244	*	2301	327	*	0	7837	1978	1221	

E 248  4709	*	2444	2338	5359	5162	*	*	4329	*	6043	3217	3951	4776	3952	3339	5579	*	6043	4191	248
       140	3433	*	2668	247	*	0	7837	1866	1221	

G 249  3699	*	2385	2429	*	3333	*	5706	5756	6517	*	4258	3937	4808	3954	5458	3669	3898	*	6399	249
       55	4742	*	2950	200	397	2056	7837	1311	1221	

Q 250  3350	7523	3548	3182	*	6454	*	5249	2974	3490	6198	5378	3979	4158	2912	4660	3704	5904	5849	7267	250
       69	4783	6626	2874	212	*	0	7866	1386	1000	

V 251  2337	*	5376	4025	6118	4478	6487	3834	5310	4177	7083	5927	4156	5008	*	2928	2660	3718	5719	*	251
       32	5521	*	3379	146	811	1218	7873	1151	1093	

F 252  4275	*	4069	2128	4849	*	4149	5146	4062	2965	3813	4402	3697	4987	6151	4635	4878	4994	*	7391	252
       46	4989	*	2170	363	*	0	7866	1302	1000	

R 253  3297	*	*	4736	5794	3130	*	*	2433	5808	5979	3982	4154	3383	2377	5420	4196	5893	7178	*	253
       66	4476	*	2993	194	0	*	7866	1427	1000	

K 254  3156	*	*	4674	6177	*	3959	5272	2294	4891	7125	3332	3271	3123	4000	5416	4432	4326	*	*	254
       98	4109	7075	3057	185	*	*	7876	1563	0	

R 255  3743	*	6787	5286	5076	5772	*	4987	3892	4286	5537	5520	5064	5138	1731	6035	4479	2576	5528	4639	255
       39	5233	*	3128	175	*	0	7872	1238	1000	

E 256  4693	*	3333	2608	6844	4970	6748	6016	4651	4134	5383	3113	3405	3552	3177	5181	4250	6321	*	6215	256
       48	4933	*	2979	196	*	0	7872	1315	1000	

K 257  3060	*	3511	3240	7210	*	4871	4069	3784	3672	4908	5136	5777	4086	2942	4776	3950	3949	*	*	257
       115	4751	4669	1340	725	0	*	7872	1290	1000	

L 258  4224	6683	5603	6467	6531	7964	5431	4074	5441	1352	4430	*	7284	*	4057	4942	3803	2509	*	*	258
       33	5958	7260	1785	495	*	0	7870	1103	1328	

E 259  4966	*	4025	3761	4214	6854	6512	3415	3239	4030	7189	4147	4417	3979	4861	4104	5213	3120	*	3468	259
       21	6127	*	1024	976	3153	172	7868	1072	1385	

R 260  3718	7292	4015	1946	*	5270	6041	6620	5321	4481	7800	5601	6110	3753	2409	3844	4320	6099	5189	6451	260
       39	5226	*	2410	301	*	0	7868	1162	1335	

A 261  2795	7554	5370	6606	*	2687	7383	5243	4743	1994	4574	4250	5632	4206	3658	5229	6633	4452	*	6688	261
       47	7047	5339	2467	288	*	0	7868	1043	1335	

F 262  3737	*	*	4754	2745	6184	6748	3781	5408	3447	6512	5398	*	4569	4347	5991	5831	4026	3172	2350	262
       15	6558	*	1000	1000	2281	332	7848	1067	1564	

T 263  3859	*	3282	3339	4203	2926	5025	7372	5784	2681	7541	3910	6706	6482	3401	5461	3839	4697	*	6126	263
       24	7534	6508	1585	585	1647	555	7870	1000	1437	

R 264  3706	*	4594	3051	6907	*	5672	6930	3398	3961	4806	4653	*	3991	2453	3491	3587	7215	*	3919	264
       83	4371	7020	2912	206	*	0	7848	1383	1364	

G 265  2395	*	2944	3868	6062	2065	*	5632	5408	*	*	5221	3333	*	6007	3356	5980	4207	*	7798	265
       13	6829	*	1982	421	*	0	7842	1037	1431	

F 266  2953	*	3923	3669	4825	7220	6005	4894	5214	4419	3860	6124	2909	5132	3005	3525	4067	5235	*	5721	266
       105	3985	7173	2620	256	*	0	7842	1537	1431	

G 267  5663	6849	3119	3553	7203	4081	5025	6018	7937	2938	4414	5423	*	4514	2111	6436	2835	5180	*	*	267
       76	5750	4923	3059	184	*	0	7838	1121	1487	

F 268  4035	7356	*	5463	5449	*	5748	2896	7014	1980	3710	4523	6333	4616	4051	4413	3960	3344	*	5055	268
       81	4517	6533	2656	249	1267	775	7803	1300	1747	

R 269  2735	*	3759	1816	*	5302	5685	5172	5713	5533	*	4052	3005	3479	5325	4292	6123	*	*	6161	269
       62	5735	5419	2960	198	1234	799	7788	1118	1520	

F 270  4784	*	2006	4291	4714	2559	7372	*	5975	5196	7150	5307	3487	6296	4181	3270	3335	*	7430	6844	270
       87	5958	4568	1547	604	*	0	7799	1099	1475	

A 271  2957	4298	5848	4334	4349	3814	6439	3929	5671	5805	*	6461	4964	5125	3956	4238	3760	2576	3934	5499	271
       57	6166	5348	3000	193	1791	492	7722	1053	1827	

P 272  3182	*	3404	4204	6929	2614	6771	6215	2580	*	7754	5006	3232	5050	2943	4558	7302	6738	*	5701	272
       9	7302	*	2585	263	1138	874	7692	1000	1760	

A 273  4252	*	3706	*	*	1386	5296	*	4091	3901	*	2745	5131	5711	4162	4053	5366	*	*	*	273
       55	5206	6643	1237	796	266	2568	7746	1146	1392	

S 274  6285	*	2554	*	*	*	*	*	*	*	6382	3860	*	*	*	2619	822	7030	*	*	274
       11	7005	*	0	*	0	*	7840	1000	1089	

V 275  1816	*	*	*	*	4533	7026	5370	4973	1448	4269	7083	*	5239	3849	5624	7979	4521	6363	7076	275
       21	6525	8011	2000	415	*	*	7862	1018	0	

W 276  6271	*	*	*	2762	6454	*	*	*	4504	*	*	*	*	*	*	*	*	770	2339	276
       0	*	*	*	*	*	0	7862	0	1000	

S 277  3169	*	6146	5464	6738	1155	*	*	4900	5189	6644	5924	*	7250	4500	3186	2780	*	*	*	277
       0	*	*	*	*	*	0	7859	0	1000	

A 278  1957	5820	*	6322	4013	4270	*	6257	*	2180	4663	*	*	6968	*	*	2915	2437	*	*	278
       0	*	*	*	*	*	0	7859	0	1000	

V 279  6190	*	*	5554	2741	7346	*	4301	*	2120	5693	*	*	*	6746	5700	5758	2508	6832	1850	279
       0	*	*	*	*	0	*	7859	0	1000	

N 280  6529	6096	*	6458	*	*	*	*	*	*	5476	516	*	2265	5557	6359	*	*	*	*	280
       0	*	*	*	*	*	*	7859	0	0	

A 281  750	7447	*	7018	*	4548	*	6235	*	6250	*	*	*	*	2971	4113	4505	3421	*	*	281
       0	*	*	*	*	*	*	7853	0	0	

I 282  3560	*	*	*	4075	6495	*	2515	*	4649	5665	*	*	*	*	7018	4911	954	5035	5469	282
       0	*	*	*	*	*	*	7853	0	0	

T 283  6154	*	*	*	*	4779	*	*	*	5481	*	3210	*	2014	*	3624	1028	*	*	*	283
       24	6836	7055	1585	585	*	*	7889	1000	0	

E 284  6532	*	3924	828	4876	3552	6626	*	7008	*	*	6164	*	6013	3676	5485	3596	6644	*	*	284
       93	4006	*	974	1027	*	0	7793	1451	1000	

V 285  4872	*	6674	*	2958	6951	3787	*	6034	3947	4119	3092	*	*	*	5795	4849	3989	3867	1701	285
       28	5723	*	485	1809	*	0	7763	1088	1000	

E 286  2613	*	5630	4553	3829	*	5851	4184	*	1739	5325	*	*	*	5880	4549	4623	2313	*	7638	286
       93	4621	5525	1337	727	*	0	7763	1275	1000	

T 287  *	*	1773	5719	6428	5390	3795	3189	3852	6792	*	6220	*	2600	3995	5291	3055	*	*	7369	287
       9	7328	*	0	*	446	1910	7712	1000	1155	

S 288  *	*	5471	*	*	2937	968	*	5186	*	*	3467	*	6258	3302	5306	*	*	4431	4987	288
       40	5836	6634	1585	585	*	0	7664	1075	1000	

T 289  4397	*	5915	3799	4753	1870	3798	6522	5820	5217	6287	6574	*	4427	6707	6156	5009	2328	*	3286	289
       121	4656	4616	2543	272	1673	543	7651	1290	1121	

R 290  2734	*	5706	4552	6609	3891	7026	6270	3045	3286	5864	5360	*	3876	1757	6054	5396	5529	*	*	290
       33	*	5477	*	*	1934	438	7537	0	1374	

G 291  4420	*	5379	6849	5851	3309	*	4723	5498	4124	*	5270	1979	4483	2306	3989	5277	3961	7505	*	291
       132	4394	4638	1581	587	1555	600	7551	1333	1466	

T 292  2465	*	*	*	5530	3171	7002	5328	3431	4424	*	6796	6455	6869	3228	2814	4658	2751	*	4377	292
       82	4785	5721	1457	653	1225	806	7581	1182	1613	

T 293  6718	*	6651	*	6905	3709	*	4810	2645	4875	5176	4287	5562	4529	1158	*	4547	5848	*	6100	293
       33	5957	7190	1312	743	3252	160	7468	1079	1458	

A 294  3533	*	3893	4154	4966	3132	*	*	5208	*	*	3131	3755	5087	5599	1974	3555	6473	*	5174	294
       15	*	6613	*	*	1419	676	7467	0	1459	

A 295  2871	*	3258	4210	4565	3664	6242	5502	3445	*	*	6359	3953	5335	3967	4583	2423	4349	6179	*	295
       73	4850	6086	1041	960	2894	208	7459	1195	1358	

K 296  3879	*	2116	3704	*	4031	*	6830	2715	4406	*	4822	6704	4022	3034	4212	4152	7022	*	6824	296
       66	4843	6633	2212	351	816	1210	7460	1214	1432	

G 297  3947	*	3509	5158	*	2133	3853	*	7080	6735	*	2751	5083	4121	6708	3565	4017	4043	*	4229	297
       78	4555	6614	1129	882	1070	934	7545	1243	1252	

R 298  6938	*	4180	3299	6050	*	*	*	3505	5963	5841	6945	*	4658	1126	6165	4026	5230	*	3463	298
       66	5239	5783	1765	503	1598	578	7526	1130	1184	

A 299  2444	*	6279	5115	*	5663	7064	4640	4856	2922	5944	4970	6615	3766	1923	3943	6132	4927	6992	5313	299
       47	5324	7115	1514	622	2274	334	7465	1105	1220	

Q 300  4540	*	2812	4149	6917	*	5794	5436	2717	5518	*	3263	*	4445	1690	6148	4378	6284	*	*	300
       34	5416	*	450	1899	2348	316	7477	1149	1234	

F 301  3073	*	5923	7122	3984	*	7164	6192	5465	2858	5400	3572	6650	5042	2636	2635	2972	5986	*	*	301
       34	5880	7374	1000	1000	618	1520	7474	1081	1174	

A 302  1840	*	4224	4803	4784	6466	*	5551	4157	3532	*	4453	*	5733	*	4346	2024	4693	6014	7319	302
       202	6377	3075	1000	1000	*	0	7488	1008	1068	

R 303  5033	*	*	5954	4282	4646	6358	5870	3705	3821	5530	*	*	*	1255	2298	5410	*	5829	*	303
       38	6499	6091	1585	585	3148	173	7526	1000	2162	

G 304  1804	6638	*	3113	*	5180	*	3241	*	3316	*	4401	4090	4452	5203	4670	3220	5118	*	*	304
       63	*	4560	*	*	124	3601	7443	0	2124	

T 305  *	*	6087	*	*	*	*	3012	5675	2428	4976	5956	6622	6060	4605	4963	5019	1897	2249	*	305
       37	5974	6784	1000	1000	1977	423	7397	1038	1335	

F 306  6903	*	3721	3767	1685	4912	7103	4588	4824	4811	5169	3544	*	5479	6826	5239	2872	4437	6601	6165	306
       18	6915	7895	2000	415	1405	684	7418	1000	1308	

G 307  3962	*	*	*	*	541	6598	5906	*	6387	5912	5564	5278	6944	4533	3822	7108	5909	*	*	307
       48	4929	*	580	1595	0	*	7212	1165	1220	

M 308  4161	*	3863	3838	*	3174	*	2306	2991	5858	5619	5975	6359	3458	5838	4136	3395	4625	*	*	308
       31	6562	6511	1585	585	*	*	7243	1000	0	

G 309  3247	*	2088	6021	5331	1580	6465	*	*	*	*	3775	6129	3733	*	4923	4110	5643	*	*	309
       28	5676	*	1191	831	0	*	7227	1067	1000	

A 310  1692	*	3240	3729	*	3795	5271	6002	5138	5470	*	4426	*	2635	5523	*	3786	5225	5934	*	310
       62	4902	6866	1000	1000	*	*	7212	1163	0	

Q 311  3293	*	2799	6536	7630	4522	*	7424	3721	7479	5939	3450	4276	2602	2879	3656	4199	7539	6893	*	311
       26	7013	6583	1000	1000	*	0	7208	1010	1000	

I 312  5012	*	*	*	4939	*	*	2110	6994	1321	4576	6562	*	6767	3378	*	5136	3179	*	*	312
       30	*	5581	*	*	*	0	7198	0	1050	

S 313  7164	*	3661	*	*	6104	*	3958	1112	5651	6328	2531	*	*	3965	4981	4453	5278	*	*	313
       257	3657	3578	0	*	885	1125	7215	1503	1216	

K 314  3494	*	3647	3797	*	5482	6707	6535	3353	5166	5784	3070	*	2370	3741	3823	3241	6785	*	*	314
       0	*	*	*	*	3417	142	7091	0	1571	

R 315  2728	*	*	4392	*	6470	4817	*	2030	*	*	7080	*	3800	1931	4501	3189	6103	*	*	315
       96	5155	4782	1108	900	*	0	7044	1092	1513	

A 316  473	*	*	*	*	6507	*	*	*	2363	*	*	*	*	*	*	5330	4350	*	*	316
       72	4360	*	0	*	510	1749	6925	1190	1749	

F 317  *	*	*	6933	2078	*	3496	6271	*	1723	4969	*	*	5511	6029	*	*	5784	2181	4545	317
       0	*	*	*	*	0	*	7036	0	1181	

S 318  3702	*	2463	3082	*	5947	4857	6171	3982	*	*	2586	*	4183	3089	4702	4190	4581	5524	*	318
       0	*	*	*	*	*	*	7102	0	0	

V 319  5445	*	*	3800	5696	*	5698	3565	3831	1524	3735	*	*	3617	3088	*	5110	4036	*	*	319
       0	*	*	*	*	*	*	7096	0	0	

A 320  890	3361	*	*	*	*	*	3846	*	2745	5885	6574	*	*	*	8140	6527	3286	*	*	320
       0	*	*	*	*	*	*	7096	0	0	

R 321  4694	6724	6127	2013	6552	*	*	*	*	1481	3923	*	*	5341	3482	7465	4748	4985	4464	5567	321
       0	*	*	*	*	*	*	7038	0	0	

D 322  2326	*	3196	2157	*	5583	*	*	3448	4539	*	6847	*	4955	5397	3995	4240	*	3099	6080	322
       0	*	*	*	*	*	*	7033	0	0	

L 323  6364	*	*	*	3635	*	*	3676	*	1269	1932	*	*	*	6252	*	6252	3279	5445	*	323
       0	*	*	*	*	*	*	6917	0	0	

V 324  1641	*	*	*	*	6229	*	3555	*	1999	*	*	*	*	5876	*	5947	1749	*	*	324
       0	*	*	*	*	*	*	6751	0	0	

T 325  1118	5053	4874	*	*	*	*	*	*	4922	*	*	5012	*	2763	*	1922	*	*	*	325
       0	*	*	*	*	*	*	6283	0	0	

A 326  141	*	*	*	*	*	*	*	*	*	*	*	*	*	*	3429	*	*	*	*	326
       0	*	*	0	*	*	*	4554	0	0	

//
```
