## Supporting Information File 6 for "A novel uncultured marine cyanophage lineage with lysogenic potential linked to a putative marine *Synechococcus* ‘relic’ prophage": seq_66

```
HHsearch 1.5
NAME  DDPGMHMA_00068 hypothetical protein
FAM   
FILE  tmpGpzHp4
COM   /opt/appli/virfam/lib/hhsearch/hhmake2 -i /tmp/tmpGpzHp4.a3m -seq 10 -id 90 
DATE  Mon Jan 15 23:46:05 2018
LENG  115 match states, 115 columns in multiple alignment
FILT  138 out of 1354 sequences passed filter (-id 90 -cov 0 -qid 0 -qsc -20.00 -diff 100)
NEFF  6.1 
SEQ
>ss_pred PSIPRED predicted secondary structure
CHHHHHHHHHHHHHHHCCCCCCCCCEEEEEEEECCCCCCCCCCCCCEECCCCCCCCCCCCCCCCEEEEEECCEEEEEEEECCCCCCCCEEECCHHHHHHH
CCCCCCEEEEEEEEC
>ss_conf PSIPRED confidence values
9367788999987642267778841147888666989898644774426754210132225895568712776899883028888897117484899871
865787689988769
>Consensus
MxkxxxxxxxxxxxxxxxxxxxxxxxxGxAsxYxxxxxGxxtAxGxxxxxxxxtaAhxxxpxgtxvxVtngksVxVxVxDrxPxxxxxxlDLSxxAfxxL
gxxxxGxxxVxxxxv
>DDPGMHMA_00068 hypothetical protein
MIKQFISGITAATLAVFGMPVQAADSSMLTSWYGSYFHGRLTANGEIYNMYDFTAAHKSLPFGTVLQVCYTKCVNVRINDRGPYIGSRELDLSYAAAAKI
GLLNPGVATTSVTFM
>gi|375147720|ref|YP_005010161.1|(1-130:144) rare lipoprotein A [Niastella koreensis GR20-10]   gi|361061766|gb|AEW00758.1| rare lipoprotein A [Niastella koreensis GR20-10]  E=2e-23 s/c=0.85 id=25% cov=99%
-MKNLLV-VAALMFSFFASKAQinkdsialnkqrnvPVTQFGVASFYADKFEGQRTCTDVVFTQKKLTAACNTLPLNCWIKVTNLRnkkTVLVKINDRMH
PSNPRLIDMSKAAAVALGYTGHGLTKVKIEYL
>gi|297545569|ref|YP_003677871.1|(59-181:184) Rare lipoprotein A [Thermoanaerobacter mathranii subsp. mathranii str. A3]   gi|296843344|gb|ADH61860.1| Rare lipoprotein A [Thermoanaerobacter mathranii subsp. mathranii str. A3]  E=8e-11 s/c=0.57 id=26% cov=92%
--RNIRGALQSSDLNCLGEPVKSSRQlvvpsqsysgnkNVTATYYGAGEQllNPYTSNGEIFHTCDLTIASGLSDLPrnCWVKVTYsGKSVIARVNDTAP
---ANTIDLTYgGVAKALGFPGSGTVNI-----
>gi|240848847|ref|NP_001155648.1|(77-166:196) uncharacterized protein LOC100165005 precursor [Acyrthosiphon pisum]   gi|239790287|dbj|BAH71714.1| ACYPI005979 [Acyrthosiphon pisum]  E=7e-09 s/c=0.70 id=24% cov=77%
------------------------EQTGMCSYnYNPE---NKAVDDGLYFLYGLNAGHAVLPPGTKVEVKlNDKNLIVTINNQPSKKNDVILELSRETAK
TLNIPNGGKVPCTIVVV
>gi|83311230|ref|YP_421494.1|(18-129:134) lipoprotein [Magnetospirillum magneticum AMB-1]   gi|82946071|dbj|BAE50935.1| Lipoprotein [Magnetospirillum magneticum AMB-1]  E=8e-09 s/c=0.56 id=27% cov=95%
-----VFTFGFFMMDALGKNYRSPEQVGVASSRGlPDLENASRDSGSIA-FAEYSAAHPSLPKGSLVEVwrpEDRRSVVVRIDDKGP-GDGRILALSDPA
ARRLGLVGETTAVVALRVV
>gi|302691868|ref|XP_003035613.1|(1-130:130) Non-Catalytic module family EXPN protein [Schizophyllum commune H4-8]   gi|300109309|gb|EFJ00711.1| Non-Catalytic module family EXPN protein, partial [Schizophyllum commune H4-8]  E=6e-08 s/c=0.46 id=21% cov=99%
MFSKATFAIFALALVATAAPAteiegRAAEISGRATYYLPE--NNYGACGTRIKNTDYAVAlssdqygggsHCGKKLkaSSPPHPDNGHSVTVTVRDLCP
GCAANSLDLTSSAFQQLAALSVGNIPVTWNWV
>gi|328853594|gb|EGG02732.1|(1-121:121) Non-catalytic module family EXPN [Melampsora larici-populina 98AG31]  E=2e-06 s/c=0.46 id=20% cov=98%
-MYKSILFILVLILSTCSASFKRSIYAGRATWFdtsvGIGACGQQSSNSE--HIVALNSAqyHSGSHCYSKIKIHNkktGATIVARILDECPTCDWGDLD
LTPDTFKAIANLDDGIAEIRWYFM
>gi|402828646|ref|ZP_10877531.1|(125-234:246) hypothetical protein HMPREF1155_0027 [Slackia sp. CM382]   gi|402285804|gb|EJU34284.1| hypothetical protein HMPREF1155_0027 [Slackia sp. CM382]  E=5e-05 s/c=0.46 id=22% cov=85%
--------PLPTAPHVLPDVADGWS-TGSASAYSivdnddgeGNFNTTATASGRKLDDGGITVAVPesqSWRLGQAVAVMCGDKVVVaTVTDTGGFAPyG
RDLDLAPGTWKALGARSVG---------
>gi|311069568|ref|YP_003974491.1|(3-132:234) YoaJ protein [Bacillus atrophaeus 1942]   gi|310870085|gb|ADP33560.1| YoaJ [Bacillus atrophaeus 1942]  E=0.0001 s/c=0.38 id=24% cov=97%
MKKKIGLVFITMFFMMVSLSAHVSAAyndvrTGYATYTSSGYSGgaamldpipsdmKITAlNTADYNYGGVKAA----LAGAYLEVQGPKgKTTVYVTDK
YPEGASGALDLSPNAFKTIGDMSKGKINVKWRVV
#
NULL   3706	5728	4211	4064	4839	3729	4763	4308	4069	3323	5509	4640	4464	4937	4285	4423	3815	3783	6325	4665	
HMM    A	C	D	E	F	G	H	I	K	L	M	N	P	Q	R	S	T	V	W	Y	
       M->M	M->I	M->D	I->M	I->I	D->M	D->D	Neff	Neff_I	Neff_D
       0	*	*	0	*	0	*	*	*	*	
M 1    *	*	*	*	*	*	*	3882	*	3602	291	*	*	*	*	*	*	4933	*	*	1
       0	*	*	*	*	*	*	5045	0	0	

I 2    5498	*	*	*	2784	*	*	2761	3295	2730	1594	5888	*	5537	5918	*	*	4431	*	*	2
       0	*	*	*	*	*	*	5531	0	0	

K 3    *	*	*	*	3444	5627	5404	*	1270	5199	*	6426	*	*	2207	3026	4365	*	*	5447	3
       0	*	*	*	*	*	*	5706	0	0	

Q 4    4148	*	*	*	6216	*	*	3915	2488	4726	*	4320	*	3698	1554	4142	3912	4544	*	6146	4
       16	*	6481	*	*	*	*	5824	0	0	

F 5    4805	*	*	*	2934	*	5552	2555	*	1403	*	6802	*	6381	*	3526	5764	3785	5277	4672	5
       30	5603	*	1245	791	*	0	6029	1030	1000	

I 6    4618	5423	*	*	3683	5936	*	2282	*	2029	4123	*	*	*	4914	3705	3349	3125	6479	*	6
       0	*	*	*	*	0	*	6110	0	1000	

S 7    3638	*	*	*	2921	4568	*	3620	6660	1915	*	*	6894	6662	6086	3055	2649	3712	*	*	7
       19	*	6281	*	*	*	*	6137	0	0	

G 8    1962	*	6897	*	4578	2760	*	4932	5443	3145	6597	*	4212	7006	*	4527	3185	2800	*	7011	8
       0	*	*	*	*	0	*	6118	0	1002	

I 9    4445	7061	*	4602	3761	4501	*	2954	*	1566	5930	*	4620	5406	6793	4274	4975	2762	*	*	9
       16	6522	*	1000	1000	*	*	6180	1002	0	

T 10   2410	4430	*	*	4355	5043	7334	4041	*	2034	6563	*	3769	6556	5738	3593	3688	3669	5465	*	10
       0	*	*	*	*	*	*	6206	0	0	

A 11   1581	7297	*	5753	3619	5486	*	5033	*	2820	6401	*	4363	*	*	3284	3518	3654	*	4831	11
       43	5101	*	2110	380	*	*	6219	1088	0	

A 12   1752	6287	*	6278	3509	5057	*	4111	6518	3012	5157	5756	4821	*	*	2891	4665	3406	*	5940	12
       0	*	*	*	*	*	*	6223	0	0	

T 13   2626	4123	4935	*	4266	4772	7186	3531	7031	3169	3582	6347	4887	5624	6634	3700	2779	4289	6213	*	13
       43	6823	5594	3000	193	*	*	6217	1000	0	

L 14   3291	6014	5031	5784	3564	4493	6608	4083	5767	2120	4453	6949	4430	5686	6048	3741	4626	3075	*	5772	14
       86	4417	6478	1673	543	0	*	6202	1192	1060	

A 15   2271	7082	5864	*	4790	3473	5420	4539	7289	3056	3961	5179	3951	5104	6228	2771	3743	5101	*	*	15
       0	*	*	*	*	*	0	6189	0	1011	

V 16   2702	4465	*	6635	5381	5369	*	4077	7088	2987	4992	5668	3538	5930	*	3595	3993	2030	*	7375	16
       55	7050	5062	2807	222	*	0	6249	1000	1011	

F 17   2662	6306	5440	6757	3225	4482	4681	5031	6880	2483	*	*	4642	4347	*	4036	3482	3456	5085	5144	17
       31	6055	7319	2559	268	372	2138	6224	1028	1173	

G 18   2330	7222	5775	*	6490	2633	*	*	5316	4504	6864	5263	3209	4670	6978	2422	3262	4503	*	6686	18
       0	*	*	*	*	866	1148	6272	0	1040	

M 19   2840	5505	5542	4272	4794	5273	6814	3636	3938	3171	5523	4979	4982	4396	5806	3698	3005	3918	*	5686	19
       0	*	*	*	*	*	0	6263	0	1000	

P 20   3990	*	3891	5161	*	7078	5819	5944	5934	5643	5260	4158	1511	6415	6882	2733	3455	3852	*	*	20
       27	7074	6502	0	*	*	0	6194	1000	1000	

V 21   1572	6501	5017	5962	4279	6119	*	4596	4594	3389	7340	6350	6412	6476	4285	4637	3225	3548	6153	5497	21
       87	4742	5550	1953	431	722	1344	6176	1179	1054	

Q 22   3221	5719	4099	4010	6561	4603	3466	5472	3748	6524	6880	4503	4178	3234	3875	3512	3705	4142	*	*	22
       142	3577	6651	2680	245	463	1866	6183	1441	1127	

A 23   1755	*	7421	6761	*	2045	7252	*	*	7052	7180	5393	3263	4960	4650	2767	4108	5605	*	*	23
       68	5323	5561	2422	298	0	*	6186	1122	1049	

A 24   2731	5858	*	4372	4038	4308	5027	6684	4428	3997	6478	4881	4340	3432	5135	3664	5279	5317	6491	2587	24
       65	6382	4950	1513	622	1085	920	6188	1037	1080	

D 25   3353	*	2991	3157	7012	5527	5788	4575	4281	5084	7006	5437	4181	4246	3702	3257	3226	3905	*	*	25
       91	5518	4669	1425	672	2006	413	6181	1098	1228	

S 26   3896	*	*	2162	5053	5303	4628	5434	3409	6981	6718	6245	*	2641	6170	3555	3379	4667	7315	3951	26
       130	3538	*	2896	208	610	1536	6139	1471	1389	

S 27   5841	6063	6831	3658	6687	5701	7308	5876	4612	5293	*	4978	6972	4507	4049	2502	1702	3184	*	5452	27
       115	3823	7447	2679	245	1469	647	6249	1411	1101	

M 28   5220	5441	*	*	*	222	*	*	*	6502	6014	*	*	*	*	5999	5890	4886	*	*	28
       25	6751	6962	3000	193	1846	470	6198	1005	1086	

L 29   5462	*	4757	3876	3891	5824	7131	3312	3112	3638	5304	5668	5961	4001	3221	4483	3793	3662	5796	4689	29
       44	5049	*	2073	392	736	1324	6188	1148	1096	

T 30   313	4801	*	*	*	4370	*	5751	*	6476	6199	*	*	*	*	6204	7108	4427	*	*	30
       13	6809	*	2322	322	*	0	6186	1002	1006	

S 31   5288	*	*	*	*	6938	*	*	*	*	*	7053	*	6761	5334	1126	1136	6446	*	*	31
       22	*	6054	*	*	*	0	6213	0	1006	

W 32   5188	*	*	*	2255	5781	4336	6907	*	6848	*	*	*	*	6692	5653	5135	4382	1965	1661	32
       50	6466	5439	0	*	760	1288	6098	1011	1092	

Y 33   6779	*	6886	6717	4155	*	*	5861	6626	*	7187	5885	*	*	6435	6435	6540	*	*	266	33
       172	4388	3952	2342	317	*	0	6118	1261	1163	

G 34   4085	*	3578	4115	*	1496	5108	*	*	5531	*	3100	5437	*	7348	2241	4756	*	*	*	34
       98	3931	*	1564	596	1805	486	6061	1352	1565	

S 35   4406	6907	2489	3908	*	3815	6284	5745	4081	5310	*	4415	2442	5362	4703	3584	4524	4007	*	5047	35
       51	*	4840	*	*	1730	518	6095	0	1392	

Y 36   4307	6444	4467	3501	7095	2368	7693	5105	2520	6714	7763	4726	6107	5726	4063	3380	4385	6661	6538	3546	36
       208	*	2896	*	*	1030	970	6086	0	1476	

F 37   4589	*	6263	4859	1574	3377	4611	*	6892	3300	5172	6817	4866	4730	4377	4400	5092	5011	5441	4623	37
       56	5656	5767	1612	572	2010	412	6095	1061	2006	

H 38   3730	6455	5036	3146	*	3681	2347	5318	5347	5749	6809	3369	6441	3473	4135	3939	3875	*	*	5083	38
       89	4826	5353	1493	633	1724	520	6145	1163	1849	

G 39   6559	*	5583	6390	*	481	7246	*	6657	7455	6495	3533	4827	6745	*	5203	6523	5859	6376	6894	39
       131	4865	4253	3071	183	1888	454	6171	1162	1735	

R 40   3579	6668	4436	5230	*	2783	5831	5461	3217	*	*	3294	5558	3694	2144	4192	5499	6255	5689	7771	40
       110	4671	4864	1908	447	1249	788	6087	1182	1837	

L 41   3973	6497	6476	5585	*	4176	5372	3539	2487	2556	*	5382	4076	4715	3120	5615	3978	6384	*	4412	41
       22	7087	7024	3807	107	3004	192	6098	1000	1658	

T 42   4795	4838	*	*	7264	2061	*	6972	*	5653	5322	*	*	*	5532	4733	833	6712	*	*	42
       0	*	*	*	*	759	1290	6094	0	1618	

A 43   627	6785	6386	*	6615	6716	7113	5759	6884	*	*	6729	*	*	*	2302	5598	5020	*	6149	43
       34	5425	*	0	*	1362	711	6140	1107	1227	

N 44   5482	1763	3897	*	6650	7634	*	7171	*	6606	*	2487	*	*	*	1671	3945	*	*	5247	44
       15	6569	*	2322	322	*	0	6162	1013	1118	

G 45   *	*	5118	6652	*	307	*	*	6898	6201	*	4565	6606	*	*	4711	5756	*	5513	*	45
       23	7207	6825	1000	1000	*	0	6162	1000	1118	

E 46   4768	*	4068	1304	*	4088	*	7898	5240	5139	6739	4301	*	3733	4543	5490	3361	4575	6101	5236	46
       36	6006	6781	2145	370	1957	430	6158	1047	1177	

I 47   4361	*	5819	6931	*	7012	5437	2790	3552	4174	5720	7899	2973	4525	3156	6417	2923	2876	6366	6470	47
       27	5745	*	3411	142	*	0	6113	1067	1186	

Y 48   3934	6729	5389	*	1770	*	4135	4123	7378	3675	5923	4124	6753	*	*	5595	7190	4570	4433	2248	48
       40	6852	5767	0	*	1819	481	6113	1004	1186	

N 49   4853	*	1508	*	5882	5476	4363	*	4762	*	*	2404	5249	4078	5554	3086	4133	6562	*	7006	49
       41	6567	5855	0	*	1266	775	6109	1028	1239	

M 50   3668	*	3087	4886	6452	*	6735	5825	4356	4800	3354	3597	2202	3830	4151	4289	5962	6475	6678	4876	50
       43	7378	5438	1000	1000	2094	385	6109	1000	1229	

Y 51   3778	6986	2643	4336	7163	4493	3999	*	5409	5350	5520	2961	*	5651	5360	2661	4010	5124	5350	3647	51
       35	5377	*	1696	532	2042	401	6100	1105	1319	

D 52   2500	6471	2659	3727	5772	2329	7016	*	3943	6560	7183	*	7127	4220	5722	3711	4714	5388	5817	4853	52
       35	5380	*	1857	466	252	2642	6089	1115	1230	

F 53   4722	7045	5069	*	3167	*	5819	4151	6652	1914	2174	6923	3979	*	*	6429	6785	4326	5135	3799	53
       0	*	*	*	*	0	*	6118	0	1000	

T 54   4726	*	*	*	*	3544	5784	3591	5965	6690	7412	4565	6351	6764	*	2997	1319	2934	*	5433	54
       0	*	*	*	*	*	*	6119	0	0	

A 55   876	4280	*	6656	*	4350	*	5315	*	*	*	*	*	*	*	5379	4217	2104	*	6764	55
       23	5987	*	1909	447	*	*	6119	1064	0	

A 56   245	*	*	*	*	5487	*	*	*	7255	6345	6578	7069	*	*	4095	6500	7381	*	5541	56
       210	3226	5126	2712	239	*	*	6119	1704	0	

H 57   5730	5820	5190	*	6807	*	981	3755	4481	5065	3887	4265	6546	*	*	3201	*	4934	*	*	57
       19	6292	*	2858	214	636	1488	6074	1040	1150	

K 58   3657	4261	5138	6497	*	5187	7058	*	2786	5203	*	2546	2696	6802	2288	4685	5881	*	5822	6751	58
       75	4781	6162	2430	296	*	0	6103	1211	1019	

S 59   4237	6921	4938	5218	6064	3809	6656	5326	5565	6989	5049	4554	*	5423	5789	2006	1628	6107	6907	5665	59
       26	5832	*	2754	231	*	0	6144	1062	1125	

L 60   4315	*	5904	*	5340	6644	4945	5489	4926	1311	5193	5090	6960	4461	5575	3337	4025	5158	5967	3789	60
       46	5432	6907	3010	191	1299	753	6144	1119	1125	

P 61   3854	6680	4763	6320	6433	*	5686	6696	4865	3727	5768	5926	938	3470	5564	5826	5753	6926	6860	*	61
       122	3623	*	2381	308	*	0	6154	1481	1117	

F 62   6618	2100	6527	*	1794	*	5745	4092	5822	2292	4780	7324	5272	*	7862	*	*	6215	6433	4049	62
       114	3718	*	2316	324	1910	446	6154	1450	1117	

G 63   7105	7344	5098	6439	*	581	*	6910	6598	7483	6532	3559	3188	*	6686	6701	*	*	*	5139	63
       48	4930	*	2336	318	*	0	6155	1175	1072	

T 64   3257	4784	*	7137	*	5900	6765	*	3249	*	*	6640	*	4956	5524	2176	1239	6378	*	*	64
       54	4778	*	2679	245	0	*	6155	1218	1072	

V 65   6759	4334	*	5763	5096	*	5455	3241	2854	3249	3664	5354	6106	5595	3130	4999	4760	3763	4460	3620	65
       15	6635	*	2000	415	*	*	6119	1013	0	

L 66   4493	*	*	*	*	*	6989	2494	5970	2186	5055	*	6750	*	7047	6697	4863	1173	*	*	66
       71	4646	6989	1585	585	*	*	6118	1248	0	

Q 67   6751	*	5183	2869	5971	*	5151	*	1947	4854	*	3830	*	3940	2057	6482	3964	4750	*	*	67
       16	*	6482	*	*	*	0	6114	0	1002	

V 68   *	*	*	5364	*	*	*	2570	*	3545	6888	*	4991	6645	*	6403	*	600	*	*	68
       146	3379	*	1204	821	1200	824	6090	1607	1074	

C 69   4708	6105	4457	4145	*	*	6083	5974	3660	5766	6735	6677	*	5855	3731	4302	958	7329	*	4899	69
       319	2385	7146	1147	867	*	0	6095	2303	1018	

Y 70   6891	5508	5464	*	*	3282	5054	*	6224	*	*	822	*	6679	6546	4644	4186	5568	6616	3502	70
       500	1772	*	1366	708	1323	736	6097	2909	1067	

T 71   6789	*	5609	5477	*	764	7340	*	5791	3333	*	3812	3277	6465	6522	5866	5508	*	*	*	71
       220	2906	6939	1350	719	0	*	6095	1884	1018	

K 72   4126	*	5261	6924	*	5670	6747	*	1138	*	*	3709	*	5590	1786	6344	5292	*	*	*	72
       165	3213	*	699	1380	0	*	6113	1682	1000	

C 73   6522	7182	7434	4185	*	7639	5537	*	4433	*	7040	4066	*	3935	5164	1066	2529	4756	*	*	73
       33	5454	*	1448	659	*	*	6118	1123	0	

V 74   3995	*	6921	7041	*	5061	*	2638	*	4094	*	*	*	*	*	*	4088	705	*	*	74
       13	*	6837	*	*	*	*	6118	0	0	

N 75   *	7030	4319	4582	5883	*	5234	2087	4592	3705	*	5140	*	*	3944	6199	2390	2282	*	*	75
       12	6923	*	1585	585	*	0	6109	1011	1011	

V 76   2550	6419	*	*	*	*	*	4382	*	5189	*	*	*	*	*	6765	6619	493	*	6336	76
       28	5702	*	1009	991	*	0	6109	1085	1011	

R 77   7589	7395	5655	5547	*	*	*	5312	2490	5805	5049	*	4930	6273	1553	*	2083	3973	*	6605	77
       12	6929	*	1000	1000	*	0	6109	1000	1011	

I 78   *	*	*	*	*	6419	*	1353	*	4332	*	*	*	*	*	*	6716	896	*	*	78
       0	*	*	*	*	*	0	6109	0	1011	

N 79   3935	*	4615	5647	*	*	*	4349	5594	4602	5389	1372	*	6659	4737	5400	3044	2640	*	*	79
       17	*	6457	*	*	*	0	6109	0	1011	

D 80   6418	*	182	*	*	7029	*	*	*	*	*	4525	*	*	5905	5289	6191	*	*	*	80
       0	*	*	*	*	1089	916	6112	0	1084	

R 81   5678	4925	6147	3817	*	*	6636	*	3902	4673	6659	5960	*	5193	781	4531	4516	6558	*	6217	81
       10	*	7248	*	*	0	*	6122	0	1019	

G 82   7002	1398	*	*	*	1169	*	5352	6731	5525	4727	*	4560	*	*	5509	*	*	*	6617	82
       37	7338	5730	0	*	*	0	6120	1000	1000	

P 83   5484	*	6599	*	*	4414	5984	6747	6927	*	5947	6606	412	5534	7725	5149	5318	5501	*	7091	83
       62	5965	5251	2015	410	1289	759	6106	1054	1113	

Y 84   3981	4533	6884	3837	2674	2536	6322	6451	5338	5767	5365	6461	5482	5975	4256	3639	4812	7841	6551	2628	84
       58	4666	*	2148	369	1178	842	6085	1205	1231	

I 85   4074	1627	6491	5199	*	4763	4196	3665	4123	*	7319	5009	7861	5546	4913	3506	3973	3540	6511	7371	85
       21	6681	7725	1436	665	1765	503	6105	1029	1106	

G 86   2871	6463	3744	4057	*	3166	5566	7278	3063	*	*	3020	3062	5585	3436	4388	6703	4677	*	7398	86
       86	4334	6883	1731	517	453	1893	6110	1310	1100	

S 87   4115	7194	3311	4145	7128	1539	*	*	4466	*	*	4097	2966	6508	4935	3633	5580	4943	6890	6796	87
       51	4843	*	0	*	*	0	6123	1173	1048	

R 88   *	5878	5338	*	7667	2581	5714	5949	4353	6634	*	2891	*	5882	1247	5424	4602	5944	*	4716	88
       19	7560	6954	2322	322	759	1290	6123	1000	1048	

E 89   4160	5636	2784	5155	*	5248	3932	2371	4546	3301	6378	7027	6555	6734	*	2940	5147	3086	*	7560	89
       27	6373	7330	1271	772	0	*	6116	1035	1042	

L 90   *	*	*	*	7111	*	*	1395	*	1096	6728	*	5692	*	*	*	*	3212	6967	*	90
       0	*	*	*	*	0	*	6121	0	1000	

D 91   4590	*	256	4761	*	5070	*	*	6547	6734	*	*	*	7187	6225	7542	*	*	*	6837	91
       0	*	*	*	*	*	*	6118	0	0	

L 92   *	*	*	*	6636	*	*	3710	*	374	4616	*	*	*	6566	*	*	3468	*	*	92
       0	*	*	*	*	*	*	6118	0	0	

S 93   4550	*	*	*	5992	7575	*	*	*	7299	*	5312	6785	5904	*	448	3009	6755	*	6345	93
       0	*	*	*	*	*	*	6118	0	0	

Y 94   5898	*	5041	3968	5470	5940	5517	5676	3423	4557	5348	6642	1744	4611	2637	6750	4320	7406	*	3776	94
       11	7011	*	0	*	*	*	6118	1007	0	

A 95   1718	*	4621	3253	*	2597	*	*	4127	7024	5975	5546	4416	5943	4460	3374	4271	5998	6547	*	95
       0	*	*	*	*	*	*	6118	0	0	

A 96   607	6566	6345	*	*	6271	*	*	*	4208	7759	*	*	6785	*	4765	3261	3337	*	*	96
       0	*	*	*	*	*	*	6118	0	0	

A 97   1318	*	*	*	1058	6112	*	*	*	6959	5338	*	*	7059	6566	5975	*	*	5755	5728	97
       0	*	*	*	*	*	*	6118	0	0	

A 98   2839	*	3352	2464	*	7041	5370	5986	2592	6642	*	6440	*	3812	2729	3737	4881	6910	*	7214	98
       15	6566	*	1000	1000	*	*	6118	1019	0	

K 99   2251	7216	5789	4477	*	6225	5638	5911	2834	3649	6642	*	6478	2408	2909	4636	5270	5471	*	5738	99
       55	5333	6337	0	*	*	*	6118	1134	0	

I 100  *	*	*	*	5158	*	*	2083	*	540	6586	*	*	*	*	6531	6907	5736	*	*	100
       65	4925	6465	515	1736	*	0	6139	1195	1037	

G 101  2160	*	3478	5240	*	846	6560	*	*	*	*	4239	*	5722	*	5557	*	*	*	*	101
       40	5695	6976	933	1071	882	1128	6144	1070	1115	

L 102  4275	*	2690	5919	3492	5673	7138	3077	*	3367	3206	3418	3615	*	*	3507	5749	4634	*	6016	102
       31	5865	7838	540	1679	0	*	6115	1059	1082	

L 103  4458	*	5235	5133	4450	*	6964	3492	4097	2062	4222	*	2896	6545	5510	4598	3770	3783	*	4290	103
       10	*	7222	*	*	*	0	6152	0	1000	

N 104  4428	*	2380	3740	*	2830	7429	6024	4176	5656	*	3656	*	5224	3067	2629	4855	5511	*	7368	104
       11	*	7017	*	*	0	*	6153	0	1031	

P 105  3538	6760	3196	3893	6321	4384	5912	5367	3535	4514	7381	4669	5104	3089	3862	3228	4270	3685	*	*	105
       47	5981	5976	1047	954	*	0	6144	1056	1000	

G 106  6458	*	*	4587	*	181	*	*	*	*	*	*	6492	6628	*	6411	6464	*	6915	6350	106
       0	*	*	*	*	631	1497	6138	0	1109	

V 107  5512	*	*	5450	*	7140	6153	3374	5561	3411	*	4894	6731	7525	3070	3970	2577	1628	*	*	107
       25	*	5850	*	*	0	*	6126	0	1004	

A 108  1923	*	*	*	4058	4238	*	1907	*	4163	*	*	6409	6485	5378	*	4071	2364	*	*	108
       15	6639	*	0	*	0	*	6121	1012	1070	

T 109  6106	*	4065	4516	7424	6989	5898	*	2567	4434	*	3728	1735	3737	4487	4173	4310	5210	6937	*	109
       31	5565	*	0	*	*	*	6122	1078	0	

T 110  5958	4490	*	*	*	5103	*	2095	*	4208	*	*	*	6334	*	*	5484	804	*	6076	110
       0	*	*	*	*	*	*	6124	0	0	

S 111  5083	7406	6543	2479	*	7321	*	6594	2312	6066	7627	5267	*	3816	3483	2847	2277	7674	*	*	111
       0	*	*	*	*	*	*	6113	0	0	

V 112  7170	*	*	6771	*	*	*	2374	*	3185	5437	*	*	*	*	*	*	2266	1550	3202	112
       0	*	*	*	*	*	*	6113	0	0	

T 113  5269	*	6077	1501	*	*	5479	*	3323	*	*	4010	6175	3664	2536	5235	3520	5412	*	5704	113
       0	*	*	*	*	*	*	6018	0	0	

F 114  4969	*	*	*	2339	*	*	3815	5391	4267	*	*	*	6221	4115	6636	5447	1534	3809	3282	114
       0	*	*	*	*	*	*	5967	0	0	

M 115  *	*	*	*	*	*	*	2730	*	1650	3688	*	*	*	*	*	*	1142	*	*	115
       0	*	*	0	*	*	*	5825	0	0	

//
```
