## Supporting Information File 6 for "A novel uncultured marine cyanophage lineage with lysogenic potential linked to a putative marine *Synechococcus* ‘relic’ prophage": seq_67

```
HHsearch 1.5
NAME  DDPGMHMA_00069 hypothetical protein
FAM   
FILE  tmpwszaG5
COM   /opt/appli/virfam/lib/hhsearch/hhmake2 -i /tmp/tmpwszaG5.a3m -seq 10 -id 90 
DATE  Mon Jan 15 23:46:29 2018
LENG  48 match states, 48 columns in multiple alignment
FILT  1 out of 3 sequences passed filter (-id 90 -cov 0 -qid 0 -qsc -20.00 -diff 100)
NEFF  1.0 
SEQ
>ss_pred PSIPRED predicted secondary structure
CCCCCCCHHHHHHHHHHHHHHHHHHHHHHHHHCCHHCCHHHHCCCCCC
>ss_conf PSIPRED confidence values
974200012345788876457789998774010000022230035789
>Consensus
msktirnaqtkgfldklqserrtrkmirclkademvcdyeeliiptnk
>DDPGMHMA_00069 hypothetical protein
MSKTIRNAQTKGFLDKLQSERRTRKMIRCLKADEMVCDYEELIIPTNK
#
NULL   3706	5728	4211	4064	4839	3729	4763	4308	4069	3323	5509	4640	4464	4937	4285	4423	3815	3783	6325	4665	
HMM    A	C	D	E	F	G	H	I	K	L	M	N	P	Q	R	S	T	V	W	Y	
       M->M	M->I	M->D	I->M	I->I	D->M	D->D	Neff	Neff_I	Neff_D
       0	*	*	0	*	0	*	*	*	*	
M 1    *	*	*	*	*	*	*	*	*	*	0	*	*	*	*	*	*	*	*	*	1
       0	*	*	*	*	*	*	1000	0	0	

S 2    *	*	*	*	*	*	*	*	*	*	*	*	*	*	*	0	*	*	*	*	2
       0	*	*	*	*	*	*	1000	0	0	

K 3    *	*	*	*	*	*	*	*	0	*	*	*	*	*	*	*	*	*	*	*	3
       0	*	*	*	*	*	*	1000	0	0	

T 4    *	*	*	*	*	*	*	*	*	*	*	*	*	*	*	*	0	*	*	*	4
       0	*	*	*	*	*	*	1000	0	0	

I 5    *	*	*	*	*	*	*	0	*	*	*	*	*	*	*	*	*	*	*	*	5
       0	*	*	*	*	*	*	1000	0	0	

R 6    *	*	*	*	*	*	*	*	*	*	*	*	*	*	0	*	*	*	*	*	6
       0	*	*	*	*	*	*	1000	0	0	

N 7    *	*	*	*	*	*	*	*	*	*	*	0	*	*	*	*	*	*	*	*	7
       0	*	*	*	*	*	*	1000	0	0	

A 8    0	*	*	*	*	*	*	*	*	*	*	*	*	*	*	*	*	*	*	*	8
       0	*	*	*	*	*	*	1000	0	0	

Q 9    *	*	*	*	*	*	*	*	*	*	*	*	*	0	*	*	*	*	*	*	9
       0	*	*	*	*	*	*	1000	0	0	

T 10   *	*	*	*	*	*	*	*	*	*	*	*	*	*	*	*	0	*	*	*	10
       0	*	*	*	*	*	*	1000	0	0	

K 11   *	*	*	*	*	*	*	*	0	*	*	*	*	*	*	*	*	*	*	*	11
       0	*	*	*	*	*	*	1000	0	0	

G 12   *	*	*	*	*	0	*	*	*	*	*	*	*	*	*	*	*	*	*	*	12
       0	*	*	*	*	*	*	1000	0	0	

F 13   *	*	*	*	0	*	*	*	*	*	*	*	*	*	*	*	*	*	*	*	13
       0	*	*	*	*	*	*	1000	0	0	

L 14   *	*	*	*	*	*	*	*	*	0	*	*	*	*	*	*	*	*	*	*	14
       0	*	*	*	*	*	*	1000	0	0	

D 15   *	*	0	*	*	*	*	*	*	*	*	*	*	*	*	*	*	*	*	*	15
       0	*	*	*	*	*	*	1000	0	0	

K 16   *	*	*	*	*	*	*	*	0	*	*	*	*	*	*	*	*	*	*	*	16
       0	*	*	*	*	*	*	1000	0	0	

L 17   *	*	*	*	*	*	*	*	*	0	*	*	*	*	*	*	*	*	*	*	17
       0	*	*	*	*	*	*	1000	0	0	

Q 18   *	*	*	*	*	*	*	*	*	*	*	*	*	0	*	*	*	*	*	*	18
       0	*	*	*	*	*	*	1000	0	0	

S 19   *	*	*	*	*	*	*	*	*	*	*	*	*	*	*	0	*	*	*	*	19
       0	*	*	*	*	*	*	1000	0	0	

E 20   *	*	*	0	*	*	*	*	*	*	*	*	*	*	*	*	*	*	*	*	20
       0	*	*	*	*	*	*	1000	0	0	

R 21   *	*	*	*	*	*	*	*	*	*	*	*	*	*	0	*	*	*	*	*	21
       0	*	*	*	*	*	*	1000	0	0	

R 22   *	*	*	*	*	*	*	*	*	*	*	*	*	*	0	*	*	*	*	*	22
       0	*	*	*	*	*	*	1000	0	0	

T 23   *	*	*	*	*	*	*	*	*	*	*	*	*	*	*	*	0	*	*	*	23
       0	*	*	*	*	*	*	1000	0	0	

R 24   *	*	*	*	*	*	*	*	*	*	*	*	*	*	0	*	*	*	*	*	24
       0	*	*	*	*	*	*	1000	0	0	

K 25   *	*	*	*	*	*	*	*	0	*	*	*	*	*	*	*	*	*	*	*	25
       0	*	*	*	*	*	*	1000	0	0	

M 26   *	*	*	*	*	*	*	*	*	*	0	*	*	*	*	*	*	*	*	*	26
       0	*	*	*	*	*	*	1000	0	0	

I 27   *	*	*	*	*	*	*	0	*	*	*	*	*	*	*	*	*	*	*	*	27
       0	*	*	*	*	*	*	1000	0	0	

R 28   *	*	*	*	*	*	*	*	*	*	*	*	*	*	0	*	*	*	*	*	28
       0	*	*	*	*	*	*	1000	0	0	

C 29   *	0	*	*	*	*	*	*	*	*	*	*	*	*	*	*	*	*	*	*	29
       0	*	*	*	*	*	*	1000	0	0	

L 30   *	*	*	*	*	*	*	*	*	0	*	*	*	*	*	*	*	*	*	*	30
       0	*	*	*	*	*	*	1000	0	0	

K 31   *	*	*	*	*	*	*	*	0	*	*	*	*	*	*	*	*	*	*	*	31
       0	*	*	*	*	*	*	1000	0	0	

A 32   0	*	*	*	*	*	*	*	*	*	*	*	*	*	*	*	*	*	*	*	32
       0	*	*	*	*	*	*	1000	0	0	

D 33   *	*	0	*	*	*	*	*	*	*	*	*	*	*	*	*	*	*	*	*	33
       0	*	*	*	*	*	*	1000	0	0	

E 34   *	*	*	0	*	*	*	*	*	*	*	*	*	*	*	*	*	*	*	*	34
       0	*	*	*	*	*	*	1000	0	0	

M 35   *	*	*	*	*	*	*	*	*	*	0	*	*	*	*	*	*	*	*	*	35
       0	*	*	*	*	*	*	1000	0	0	

V 36   *	*	*	*	*	*	*	*	*	*	*	*	*	*	*	*	*	0	*	*	36
       0	*	*	*	*	*	*	1000	0	0	

C 37   *	0	*	*	*	*	*	*	*	*	*	*	*	*	*	*	*	*	*	*	37
       0	*	*	*	*	*	*	1000	0	0	

D 38   *	*	0	*	*	*	*	*	*	*	*	*	*	*	*	*	*	*	*	*	38
       0	*	*	*	*	*	*	1000	0	0	

Y 39   *	*	*	*	*	*	*	*	*	*	*	*	*	*	*	*	*	*	*	0	39
       0	*	*	*	*	*	*	1000	0	0	

E 40   *	*	*	0	*	*	*	*	*	*	*	*	*	*	*	*	*	*	*	*	40
       0	*	*	*	*	*	*	1000	0	0	

E 41   *	*	*	0	*	*	*	*	*	*	*	*	*	*	*	*	*	*	*	*	41
       0	*	*	*	*	*	*	1000	0	0	

L 42   *	*	*	*	*	*	*	*	*	0	*	*	*	*	*	*	*	*	*	*	42
       0	*	*	*	*	*	*	1000	0	0	

I 43   *	*	*	*	*	*	*	0	*	*	*	*	*	*	*	*	*	*	*	*	43
       0	*	*	*	*	*	*	1000	0	0	

I 44   *	*	*	*	*	*	*	0	*	*	*	*	*	*	*	*	*	*	*	*	44
       0	*	*	*	*	*	*	1000	0	0	

P 45   *	*	*	*	*	*	*	*	*	*	*	*	0	*	*	*	*	*	*	*	45
       0	*	*	*	*	*	*	1000	0	0	

T 46   *	*	*	*	*	*	*	*	*	*	*	*	*	*	*	*	0	*	*	*	46
       0	*	*	*	*	*	*	1000	0	0	

N 47   *	*	*	*	*	*	*	*	*	*	*	0	*	*	*	*	*	*	*	*	47
       0	*	*	*	*	*	*	1000	0	0	

K 48   *	*	*	*	*	*	*	*	0	*	*	*	*	*	*	*	*	*	*	*	48
       0	*	*	0	*	*	*	1000	0	0	

//
```
