## Supporting Information File 6 for "A novel uncultured marine cyanophage lineage with lysogenic potential linked to a putative marine *Synechococcus* ‘relic’ prophage": seq_68

```
HHsearch 1.5
NAME  DDPGMHMA_00070 hypothetical protein
FAM   
FILE  tmpSRkc_l
COM   /opt/appli/virfam/lib/hhsearch/hhmake2 -i /tmp/tmpSRkc_l.a3m -seq 10 -id 90 
DATE  Mon Jan 15 23:48:10 2018
LENG  361 match states, 361 columns in multiple alignment
FILT  110 out of 207 sequences passed filter (-id 90 -cov 0 -qid 0 -qsc -20.00 -diff 100)
NEFF  3.8 
SEQ
>ss_pred PSIPRED predicted secondary structure
CCCEEEEECCCCCCHHHHHHHHHCCCCCEEEHHHHHHHHHHHHHHHHHHHHHHHHHHHHHHHHHHHHHHHHHHHHHHHCCEEEECCCHHHHHHHCCCCCC
HHHHHHHHHCCCHHHHHHHHHHHHHHHHHHHHHHHHHHCCCCCCHHHHHHHHHHHHHHHHHHHHCCCCCCHHHHHHHHHHHHHHHHHHHHHHHHHCCCHH
HHHHHHHHHHHHHHHHHHHHHHHHHCCCCCCCCCCCCCCCCCCCCCCEEEEEEECCHHHHHHCCCCCCHHHHHHHHHHHHHHHHHHHHHHHHHHHCCCCC
CCCCCHHHHHCCCCCCCHHHHHHHHHCCCEEECCCCCCCCCCCHHHCCCCCCEEECCCCCC
>ss_conf PSIPRED confidence values
9410111012320001113444227885044146877899899999999999999999999888647776678765322002205880454530157777
3456677524887899999999999999999999875317885147889999999999986520136760010145444776778887766510003188
8877366566787751025755543047886522223689864223401454200224440124553226899999999999999999987654136733
1458634430488601316666655056601313477432660221002252031266569
>Consensus
xxxxtxxxxxxxxxxwdxfdxwvgxxxxxxyvGwfGxxqixxiylgxxgxixxxxxxxxxxixgxxxxxxxxxxfxrnxxxlalxPPxxxyGLxxxplwe
xxxxxxxLxxGGxwxxxxfxxxxsvxxwxxRxxexaxxLGmgxhvaxAFxaaixxxxxlxxirPixxGswsxaxPxGIxxhldwxxxfxxxxNxxynPfH
mLxixxxfgxallxAmHGsxVlsxlxxxxxxxxsxxxxxxxxqeexTyxxvxAxxfxxxxixxxaxfxnxxxlhfxlaxxpvxgiwxsalgvxxxafnln
xxnfxqsixxsxgxxixtwadxixxanlGxxxxxexxxhxfpxxlxxxxxxpxxxxxxxxx
>DDPGMHMA_00070 hypothetical protein
MSSITNLAGSQRSNNWDTFCAWVTSTNNRLYVGWFGTLMIPTLLAAAICFIVAFVAAPPVDIDGIREPVSGSLLWGNNIISGAVVPSSNAIGLHLYPIWE
ANSLDEWLYNGGPYQLVVFHFLIGIFAYMGREWELSYRLGMRPWIFVAYSAPVAAASAVFLVYPFGQGSFSDGMPLGISGTFNFMLVFQAEHNILMHPFH
MLGVAGVFGGALFSAMHGSLVTSSIIRETTEQVSQNQGYKFGQEEETYNIVAAHGYFGRLIFQYASFNNSRSLHFFLAAWPVLGIWFTSLGVSTMAFNLN
GFNFNQSIVSRDGHVVNTWGDILNRANLGLEVMHERNAHNFPLDLAAASTTPVALTAPAIG
>gi|357114450|ref|XP_003559013.1|(1-349:385) PREDICTED: LOW QUALITY PROTEIN: photosystem II D2 protein-like [Brachypodium distachyon]  E=6e-83 s/c=0.89 id=30% cov=94%
---MTIALGRipkEEKDLFDTVDDWLRR-DRFVFVGWSGLLLFPCAYFALGG----WFTGTTFVTSWYTHGLASSYLEGCNFLTAAVSTPANSLAHSLLL
LWGPEaqgDFTRWCQLGGLWTFVALHGAFALIGFMLRQFELARSIQLRPYNAISFSGPIAVFVSVFLIYPLGQSGWFFAPSFGVAAIFRFILFFQGFHNW
TLNPFHMMGVAGVLGAALLCAIHGATVENTLF-EDGDGANTFRAFNPTQAEETYSMVTANRFWSQIF--GVAFSNKRWLHFFMLFVPVTGLWMSAIGVVG
LALNLRAYDFvSQEIRAAEDPEFETFYTKNILLNEGIRawMAAQDQPHEnliFPEELETS-------------
>gi|242556410|pdb|3DUQ|M(28-285:314) Chain M, E(L212)a, D(L213)a, N(M5)d Triple Mutant Structure Of Photosynthetic Reaction Center From Rhodobacter Sphaeroides  E=1e-50 s/c=0.79 id=19% cov=71%
--------------------NRSGVGPFSTLLGWFGNAQLGPIYLGSLGVLSLFSGLMWFFTIGIWFWYQAGWNpavFLRDLFFFSLEPPAPEYGLSFAA
P---------LKEGGLWLIASFFMFVAVWSWWGRTYLRAQALGMGKHTAWAFLSAIWLWMVLGFIRPILMGSWSEAVPYGIFSHLDWTNNFSLVHgNLFY
NPFHGLSIAFLYGSALLFAMHGATILAVSRFGGERELEQIADRGTAAER-------AALFWRWTMGFNATMEGIHRWAIWMAVLVTLTGGIGIL------
-----------------------------------------------------------------
>gi|3551528|dbj|BAA33015.1|(21-247:250) photosynthetic reaction center M subunit [Blastochloris sulfoviridis]  E=2e-44 s/c=0.81 id=17% cov=62%
-----------PSGQWGDIDR-VGKPFFIKWLGRIGDAQIGPVYLGASGIGGITFGLVALLIIGFNMLAQVSfdpMQFFRQFFWLGLYPPKAQYGMGIPP
----------LNDGGWWLMAGLMMTLSLGCWWVRVYSRARALGLGTHIAWNFAMAIFFVLCIGFFHPVLVGSWSEAVPFGIFPHLDWLTAFSMRYgNFYY
CPWHGFAIGFAYGCGLLFAAHGATILAVARFGGDREVEQTVDRGTAVER---------------------------------------------------
-----------------------------------------------------------------
>gi|227385|prf||1703253B(39-281:307) photosyn reaction center M   E=3e-41 s/c=0.71 id=20% cov=67%
---------------------------GPFYLGFWNAVAYITGGIFTFIWLMVMFAQVNYN----------PVAFAKYFVVLQIDPPSSRYGLSFPP---
-------LNEGGWWLIATFFLTVSIFAWYMHIYTRAKALGIKPYLAYGFTGAIALYLVIYIIRPVWMGDWSEAPAHGIKALLDWTNNVSVRYgNFYYNPF
HMLSIFFLLGSTFFFAMHAGTIWALEKYAAHEEWNEIQAPGTGTER-------AQLFWRWCMGFNA---NAYSIHLWAFWFAWLCGITGALGVFFSMPDF
--------------------------------------------------------------
>gi|148657374|ref|YP_001277579.1|(358-611:643) bifunctional photosynthetic reaction center subunit L/M [Roseiflexus sp. RS-1]   gi|148569484|gb|ABQ91629.1| photosynthetic reaction center, M subunit [Roseiflexus sp. RS-1]  E=3e-35 s/c=0.60 id=17% cov=68%
-------------------------------VGWmqrlLGEGQVGPIYVGLWGVISFITFFASAFIILVdygRQVEWNAVIYLREFWNLAVYPPPTEYGL
SWNVPWDK---------GGAWLAATFFLHLSVLTWWARLYTRAKATRIGTHLAWGFASALSLYFVIYLFHPLALGNWSAAPGHGFRAILDWTNYVSIhWG
NFYYNPFHMLSIFFLLGSTLLLAMHGATIVATSKWKSEMEFTEMMAEGPGTQR-------AQLFWRWVMGWNA---NSYNIHIWAWWFAALTAITGAIGL
FLSG-----------------------------------------------------------------
>gi|148657374|ref|YP_001277579.1|(58-293:643) bifunctional photosynthetic reaction center subunit L/M [Roseiflexus sp. RS-1]   gi|148569484|gb|ABQ91629.1| photosynthetic reaction center, M subunit [Roseiflexus sp. RS-1]  E=1e-26 s/c=0.53 id=25% cov=65%
----------------DPFDFWIGR----FYVGLFGAISIVGIVLGVA-----FYLYEGVVNEGTF-----------NILAMRIEPPPVSEGFNISPGKP
----------GFFWFLTMVSATIAFIGWLLRQIDISLKLDMGMEVPIAFGAVVSSWITLQWLRPIAMGGWGHGFPLGITHHLDWVsNIGYQYYNFFYNPF
HAIGITLLFASTLFLHMHGSAVLSEARRNISDQ-------------------NIHVFWRNILGYSIGEIGIHRVAFWTGAASVL---FSNLCIFLSGTFV
KDWN----------------------------------------------------------
>gi|431932273|ref|YP_007245319.1|(23-261:280) photosynthetic reaction center L subunit [Thioflavicoccus mobilis 8321]   gi|431830576|gb|AGA91689.1| photosynthetic reaction center L subunit [Thioflavicoccus mobilis 8321]  E=2e-30 s/c=0.57 id=26% cov=66%
------------------FDFWIG----PFYVGFFGITAILFILTGIFLITIGAV---------YSWPEVGPAP---NIFQINIAPPDISYGLLQIPPFG
---------EGLVWQLITICAAGAFISWALREVEIARKLGIGYHIPIAFSFAIFAYLAATVIRPILLGSWGHGLTYGILGHLDWTNNIGfQQLNYHYHPG
HMLAISFFFASAFALSLHGGIILSVTNPKKGEV------VKTAEHENT--------FFRDVLGYSVGALGIHRLGLFLALSA--GFWCAVLDFTTGTF--
--------------------------------------------------------------
>gi|380035677|dbj|BAL72186.1|(1-127:127) M subunit of the photochemical reaction center, partial [uncultured bacterium]  E=2e-21 s/c=0.84 id=19% cov=35%
------------------------------------------GFLGTMSIFFGFIWFEIVGLTMASQVGWDPVQYLRQLFWLGVGPPAESYGLSLFVPW-
--------NEGGAWIASSFCLLLSVMLWWARTYTRAKALGLGTHVAWAFASAVWLFLVLGLIRPLFMGSWAEAVPYGI----------------------
----------------------------------------------------------------------------------------------------
-------------------------------------------------------------
>gi|380035621|dbj|BAL72158.1|(1-127:127) M subunit of the photochemical reaction center, partial [uncultured bacterium]  E=1e-20 s/c=0.82 id=20% cov=35%
--------------------------------GWTGLVSLICGFIAFEIIGLNMFASVGWD----------PVQFVRQLPWLALEPPAPEWGFTLAVP--
-------LAQGGWWQMAGFFMSSALILWTLRTFRRAKALGLGNHVAWAFVAGISLILTLGFIRPMLMGSWAEAVPFGI----------------------
----------------------------------------------------------------------------------------------------
-------------------------------------------------------------
#
NULL   3706	5728	4211	4064	4839	3729	4763	4308	4069	3323	5509	4640	4464	4937	4285	4423	3815	3783	6325	4665	
HMM    A	C	D	E	F	G	H	I	K	L	M	N	P	Q	R	S	T	V	W	Y	
       M->M	M->I	M->D	I->M	I->I	D->M	D->D	Neff	Neff_I	Neff_D
       0	*	*	0	*	0	*	*	*	*	
M 1    *	*	*	*	*	*	*	*	*	*	0	*	*	*	*	*	*	*	*	*	1
       0	*	*	*	*	*	*	1187	0	0	

S 2    *	*	*	*	*	*	*	*	*	*	*	*	*	*	*	1618	569	*	*	*	2
       0	*	*	*	*	*	*	1390	0	0	

S 3    2283	*	*	*	*	*	*	*	*	*	*	*	*	*	*	1313	1351	*	*	*	3
       0	*	*	*	*	*	*	1616	0	0	

I 4    *	*	*	*	*	*	*	2937	*	3968	1585	*	*	*	*	*	1083	*	*	*	4
       0	*	*	*	*	*	*	2433	0	0	

T 5    4720	*	*	*	*	*	*	*	*	*	*	4138	*	*	*	4236	414	3300	*	*	5
       0	*	*	*	*	*	*	2988	0	0	

N 6    3962	*	*	*	*	*	*	1367	*	*	*	3293	*	*	*	1994	3064	3727	*	*	6
       83	4155	*	1000	1000	*	*	2988	1030	0	

L 7    1931	*	*	*	*	*	*	5399	*	704	*	*	*	*	*	4265	4377	*	*	*	7
       0	*	*	*	*	*	*	2992	0	0	

A 8    4485	*	*	2468	*	*	*	*	4394	3117	*	3159	*	3140	4377	*	2387	2766	*	*	8
       0	*	*	*	*	*	*	2992	0	0	

G 9    *	*	*	*	*	1005	*	*	4394	*	*	*	*	3140	1553	*	*	*	*	*	9
       0	*	*	*	*	*	*	2992	0	0	

S 10   *	*	*	*	*	*	*	*	2803	*	*	*	*	4765	1113	1654	*	*	4652	*	10
       132	3511	*	1585	585	*	*	3076	1055	0	

Q 11   3088	*	3283	1730	*	4765	*	*	*	*	*	*	*	3142	2462	3236	4626	*	*	*	11
       0	*	*	*	*	*	*	3076	0	0	

R 12   *	3052	*	2265	*	6031	*	4938	*	4790	*	*	1980	*	5008	1956	4472	*	*	*	12
       0	*	*	*	*	*	*	3431	0	0	

S 13   3690	*	*	3842	*	4425	*	*	4663	3250	*	4332	*	*	*	1541	2083	4951	*	*	13
       64	4536	*	0	*	*	*	3420	1016	0	

N 14   4536	*	2684	*	*	2984	*	*	*	*	*	3233	*	3271	*	1739	4434	3067	*	*	14
       0	*	*	*	*	*	*	3420	0	0	

N 15   *	*	*	*	3936	4572	*	5100	4536	1837	*	5115	4874	2532	3484	3067	*	3383	*	*	15
       135	3484	*	1000	1000	*	*	3420	1041	0	

W 16   *	*	*	*	1923	*	*	*	*	3454	*	*	*	*	*	*	*	*	813	3722	16
       0	*	*	*	*	*	*	3642	0	0	

D 17   *	*	1157	2897	*	2371	*	*	*	4789	3779	5307	5734	4895	*	*	4743	*	*	*	17
       0	*	*	*	*	*	*	3910	0	0	

T 18   5188	4960	3002	5117	*	*	*	3559	3405	2828	*	3626	3164	3730	3069	*	3652	*	*	*	18
       0	*	*	*	*	*	*	3915	0	0	

F 19   *	*	*	*	903	*	*	4396	*	3618	2781	4434	*	*	*	*	4732	3226	*	*	19
       0	*	*	*	*	*	*	4132	0	0	

C 20   *	2035	794	4858	4801	*	*	*	*	*	*	*	*	5077	*	4215	*	*	*	5305	20
       0	*	*	*	*	*	*	4237	0	0	

A 21   4549	*	2322	2194	2344	*	*	*	*	*	*	2306	*	5766	3239	6037	*	*	*	*	21
       66	*	4474	*	*	*	*	4444	0	0	

W 22   *	*	*	*	4891	*	*	*	*	*	*	*	*	*	1476	*	*	*	720	*	22
       31	5541	*	2807	222	0	*	4435	1000	1025	

V 23   *	*	*	*	5653	*	*	2015	*	2871	*	*	4750	*	*	5163	3061	1283	*	*	23
       0	*	*	*	*	*	*	4275	0	0	

T 24   5548	*	*	*	*	1115	*	*	3299	*	*	*	*	5130	3143	5807	1968	*	*	*	24
       228	*	2774	*	*	*	*	4338	0	0	

S 25   *	*	*	*	*	3761	*	5718	2605	*	*	4166	*	4036	1740	1718	*	5451	*	*	25
       357	*	2190	*	*	*	0	4346	0	1176	

T 26   3137	*	*	*	*	4257	*	4636	*	5170	*	*	1272	*	*	4911	1649	*	*	*	26
       0	*	*	*	*	919	1085	3315	0	1519	

N 27   *	*	2007	2866	3559	3495	*	3265	4401	*	5502	4899	5410	5482	4634	4141	4412	5016	6280	*	27
       35	*	5403	*	*	*	0	4203	0	1233	

N 28   *	*	*	*	1606	4205	4656	*	*	5554	*	1658	*	*	2292	*	*	5811	*	5837	28
       0	*	*	*	*	331	2286	4388	0	1252	

R 29   *	*	*	*	2536	*	*	6060	*	*	5452	*	2373	*	2129	1797	*	4282	5105	*	29
       0	*	*	*	*	0	*	4420	0	1028	

L 30   *	*	*	*	2208	*	6160	3341	5149	3056	*	6308	4643	*	5850	4905	4958	2747	4355	2402	30
       0	*	*	*	*	*	*	4534	0	0	

Y 31   *	*	*	*	2853	*	*	4147	*	2597	*	*	*	*	6335	*	*	*	2536	1136	31
       0	*	*	*	*	*	*	4551	0	0	

V 32   4203	*	*	*	4932	*	*	2048	*	1838	*	*	*	*	*	*	*	1353	*	*	32
       0	*	*	*	*	*	*	4587	0	0	

G 33   *	*	*	*	*	20	6190	*	*	*	*	*	*	*	*	*	*	*	*	*	33
       0	*	*	*	*	*	*	4489	0	0	

W 34   *	*	*	*	2526	*	*	*	2468	3361	*	*	*	6583	4616	*	6293	6174	1125	6370	34
       35	5384	*	2000	415	*	*	4489	1018	0	

F 35   *	*	*	*	1139	*	*	2328	*	3081	5932	*	*	*	*	3038	6132	6583	4409	5749	35
       0	*	*	*	*	*	*	4489	0	0	

G 36   6295	*	*	*	*	87	*	*	*	*	*	4451	*	*	*	*	*	*	*	*	36
       29	*	5648	*	*	*	*	4489	0	0	

T 37   3992	*	2393	4851	*	*	6277	3164	*	2897	6215	2453	*	*	*	*	6218	2036	*	*	37
       0	*	*	*	*	*	0	4465	0	1001	

L 38   1487	*	*	*	4705	5362	*	4333	*	1590	6419	*	5788	*	*	4809	3658	4209	*	*	38
       20	6187	*	1585	585	*	0	4465	1000	1001	

M 39   3183	*	*	*	5694	6668	*	*	*	3334	2283	*	*	1235	*	3609	4883	6009	*	*	39
       26	*	5793	*	*	*	0	4509	0	1001	

I 40   4444	*	*	*	3391	*	*	1020	*	2502	*	*	*	*	*	5544	*	2854	*	5090	40
       31	5544	*	1000	1000	*	0	4503	1000	1044	

P 41   6217	*	*	*	3495	1301	*	3847	*	5742	*	*	1434	*	*	*	*	4900	*	*	41
       0	*	*	*	*	*	0	4503	0	1044	

T 42   *	2954	*	*	3422	4900	*	*	*	*	*	5631	1259	*	4728	4533	2214	*	*	6674	42
       0	*	*	*	*	*	0	4503	0	1044	

L 43   2071	*	*	*	5372	3436	*	1556	*	2268	6537	*	*	*	*	*	4810	4567	*	6753	43
       0	*	*	*	*	*	0	4523	0	1044	

L 44   4009	*	*	*	4317	5089	5820	*	*	2138	*	*	*	*	*	5310	5462	3882	*	1007	44
       0	*	*	*	*	*	0	4523	0	1044	

A 45   4265	*	*	*	3231	6734	*	4178	*	948	4934	*	*	*	*	5688	2824	3937	*	*	45
       54	*	4756	*	*	*	0	4565	0	1044	

A 46   1661	*	*	*	5342	747	*	*	*	*	*	*	*	*	*	5604	*	5698	5406	*	46
       67	6800	4767	0	*	*	0	4550	1000	1114	

A 47   3044	*	*	*	3265	3952	*	4752	*	2822	*	*	*	*	*	4940	1600	3558	4141	5181	47
       0	*	*	*	*	2809	222	4291	0	1188	

I 48   2982	6055	*	6084	2725	3465	*	3523	*	2935	4707	6335	*	*	*	2901	2744	5808	4947	*	48
       41	*	5151	*	*	1417	677	4298	0	1158	

C 49   4927	3700	*	*	*	1057	*	3764	*	3169	5295	*	4481	*	*	4961	6271	3194	*	*	49
       96	*	3954	*	*	*	0	4355	0	1145	

F 50   5218	*	*	*	2205	*	*	1919	*	4346	6463	*	3771	*	*	5742	3414	2236	5364	6782	50
       39	5240	*	1585	585	1925	441	4276	1006	1252	

I 51   3008	*	*	*	3839	2876	*	1883	*	2653	5375	*	*	*	*	*	5759	2345	*	*	51
       0	*	*	*	*	*	0	4310	0	1179	

V 52   3466	*	*	*	5398	2942	*	2501	*	3084	5405	*	*	*	*	1602	*	5053	4560	4816	52
       24	*	5933	*	*	*	0	4310	0	1179	

A 53   1457	*	*	*	3525	3419	*	4190	*	2022	5762	4688	*	*	4148	*	*	4614	*	*	53
       0	*	*	*	*	518	1729	4289	0	1208	

F 54   2120	*	*	*	1779	*	*	2309	*	4431	3912	*	*	*	*	*	4698	4775	3491	*	54
       0	*	*	*	*	*	0	4645	0	1042	

V 55   3560	3087	*	*	2242	*	*	2289	*	4199	*	*	*	*	*	4126	3000	3270	6356	5117	55
       27	*	5730	*	*	*	0	4645	0	1042	

A 56   2020	*	*	*	3200	1452	*	5505	*	3786	6493	*	*	5484	*	4931	3827	4927	6061	*	56
       0	*	*	*	*	*	0	4618	0	1082	

A 57   1814	5477	*	6493	2622	2281	*	5195	*	3509	*	*	*	4434	*	5543	4060	4591	*	5085	57
       0	*	*	*	*	*	0	4618	0	1082	

P 58   4701	*	*	4492	5847	5592	*	2933	*	2756	4667	*	1826	*	*	5967	2688	3354	6706	*	58
       0	*	*	*	*	*	0	4618	0	1082	

P 59   1945	6770	*	*	5564	4541	*	4984	*	*	5473	4431	2262	*	*	4614	2516	*	2987	5937	59
       0	*	*	*	*	*	0	4395	0	1082	

V 60   5028	*	*	*	1390	*	*	3185	*	3761	*	*	*	*	*	*	*	1752	3799	4821	60
       58	*	4656	*	*	*	0	4395	0	1082	

D 61   6901	*	2050	3301	3420	4178	*	*	*	3188	5716	2532	*	*	*	*	*	2645	*	4703	61
       208	6620	3009	1585	585	1371	705	4283	1000	1152	

I 62   5458	*	*	*	*	*	*	845	*	4021	3653	4816	*	*	*	*	2466	5385	4674	*	62
       60	*	4612	*	*	*	0	4477	0	1310	

D 63   *	*	1952	4816	*	*	*	1469	*	*	6159	3911	*	*	*	2909	4917	3836	5154	*	63
       0	*	*	*	*	*	0	4211	0	1351	

G 64   4575	*	5175	5606	4952	661	*	*	*	4113	5742	*	*	5154	4559	*	*	*	3347	*	64
       27	5769	*	1585	585	3285	156	4211	1002	1351	

I 65   5242	*	*	*	3005	*	*	1829	*	2497	3318	*	*	*	*	*	3356	4311	*	2814	65
       37	5320	*	1585	585	*	0	4259	1018	1313	

R 66   4471	*	*	*	4868	3898	*	4000	*	*	*	1688	*	*	2331	3173	2933	*	4639	*	66
       230	4481	3286	1465	649	*	0	4259	1044	1313	

E 67   3387	*	*	2551	2525	*	2808	*	*	*	2263	*	*	3288	5928	4335	*	*	4625	*	67
       135	3482	*	1585	585	*	0	4016	1091	1457	

P 68   4959	*	*	*	5529	2808	*	*	*	2486	5416	*	1974	6261	*	*	*	2144	3214	*	68
       16	6496	*	1585	585	2856	215	4016	1000	1457	

V 69   2162	*	2745	4025	*	4987	4575	2976	*	2646	*	6077	*	*	*	*	*	2668	*	4905	69
       164	3219	*	1585	585	3860	103	4137	1130	1391	

S 70   2520	*	*	5632	3717	*	*	*	3740	*	*	6342	*	3063	*	2877	5196	5150	1933	3854	70
       0	*	*	*	*	*	0	4211	0	1363	

G 71   3891	*	3080	*	*	1668	*	*	*	*	*	3168	*	*	*	1914	*	3176	6342	*	71
       47	4967	*	1585	585	2015	410	4211	1023	1363	

S 72   3454	*	4386	*	*	5640	5983	5166	*	*	*	6796	1367	*	*	1547	*	4095	*	*	72
       19	6239	*	1585	585	*	0	4262	1000	1267	

L 73   3294	*	*	*	*	6827	*	2502	*	2099	6239	*	*	6649	5273	*	*	2702	4011	2221	73
       52	4832	*	1585	585	*	0	4262	1056	1267	

L 74   5483	*	*	2894	*	*	6503	4041	6345	1644	6854	5230	3633	2524	*	3153	*	4751	*	*	74
       139	3948	5196	1372	705	*	0	4260	1057	1267	

W 75   *	*	4303	2792	991	6073	5181	*	7197	4764	*	*	5983	*	*	5675	6120	5226	6219	2991	75
       0	*	*	*	*	*	0	4220	0	1306	

G 76   5516	*	*	*	3791	1606	*	3122	5200	2655	5156	*	4399	*	*	*	4494	2843	*	5847	76
       0	*	*	*	*	*	0	4251	0	1306	

N 77   5155	3012	*	*	*	*	*	*	3309	*	*	2179	*	4399	1203	*	*	*	4494	*	77
       0	*	*	*	*	1795	490	4251	0	1306	

N 78   *	*	3771	3283	5290	*	6755	*	6385	4291	*	1107	*	2225	6707	5865	*	*	*	5564	78
       0	*	*	*	*	860	1155	4372	0	1210	

I 79   *	*	*	*	1788	6749	*	2231	*	1496	*	*	3710	*	*	4680	*	5803	*	*	79
       21	6113	*	1585	585	1349	719	4396	1000	1079	

I 80   6108	*	*	*	1346	*	*	2540	*	2979	6360	*	3238	*	*	*	*	4328	2996	*	80
       0	*	*	*	*	*	0	4419	0	1036	

S 81   3799	*	*	*	4789	*	*	*	*	5038	*	5548	*	4039	5376	3379	2214	5672	1394	4523	81
       0	*	*	*	*	*	0	4418	0	1036	

G 82   2697	*	*	*	5151	2879	5266	3223	*	1222	4964	*	*	*	*	5834	*	3832	*	*	82
       0	*	*	*	*	*	0	4418	0	1036	

A 83   915	*	6281	*	*	3623	6855	*	*	*	*	5347	*	5672	3742	2182	6910	5690	*	*	83
       0	*	*	*	*	1503	628	4418	0	1036	

V 84   *	*	*	*	*	*	*	2133	*	1363	6744	*	6172	*	*	*	5360	1575	*	*	84
       0	*	*	*	*	*	0	4420	0	1013	

V 85   3708	*	3090	1483	5387	6306	*	3633	*	*	*	5167	*	6309	*	3015	*	3037	*	4472	85
       0	*	*	*	*	*	0	4420	0	1013	

P 86   6445	*	*	*	*	*	*	*	*	*	*	*	260	*	*	5519	3214	5398	*	*	86
       0	*	*	*	*	0	*	4420	0	1013	

S 87   *	*	*	*	*	*	*	5907	*	*	*	*	323	*	*	4348	2890	*	*	*	87
       0	*	*	*	*	*	*	4382	0	0	

S 88   2078	*	3329	6164	4569	3862	*	7286	5346	5285	*	6268	2373	6870	6110	2007	7860	*	*	*	88
       0	*	*	*	*	*	*	4382	0	0	

N 89   2037	*	5737	3628	*	*	*	4272	*	4147	*	2701	1847	7286	*	4766	5570	4250	*	*	89
       0	*	*	*	*	*	*	4382	0	0	

A 90   2197	6347	4102	1995	*	6770	5155	*	3613	*	*	6355	*	3781	5796	2160	6077	*	*	*	90
       0	*	*	*	*	*	*	4116	0	0	

I 91   6159	*	*	5395	5944	*	5742	2307	*	3506	6347	5497	4689	*	*	*	*	5440	4213	1038	91
       0	*	*	*	*	*	*	4116	0	0	

G 92   3379	*	*	*	*	212	*	*	*	*	*	*	*	*	5271	*	*	6123	*	*	92
       0	*	*	*	*	*	*	4116	0	0	

L 93   *	*	*	*	3168	*	2997	6123	*	527	4546	*	*	*	*	*	*	*	6355	*	93
       0	*	*	*	*	*	*	4116	0	0	

H 94   4305	6702	*	*	*	2193	2192	*	7487	5133	*	4623	*	6760	4026	1711	4671	6355	*	*	94
       41	*	5154	*	*	*	*	4116	0	0	

L 95   5203	*	*	*	1725	*	*	2517	*	1634	3498	*	5380	6091	*	*	*	5295	5579	*	95
       0	*	*	*	*	*	0	4062	0	1014	

Y 96   1886	*	*	*	4397	*	*	6091	*	3110	6337	5579	1824	*	*	4417	*	5286	*	2614	96
       0	*	*	*	*	*	0	4062	0	1014	

P 97   4464	6676	*	*	6322	*	*	*	*	3084	*	*	529	*	*	*	4150	3946	*	*	97
       363	*	2168	*	*	*	0	4062	0	1014	

I 98   *	*	*	*	*	5151	*	2693	*	1140	3378	*	2027	*	*	*	*	5506	*	*	98
       377	*	2121	*	*	*	0	3850	0	1446	

W 99   2735	*	*	*	5342	3147	*	*	3733	4772	6419	*	*	*	*	4907	5370	*	913	*	99
       164	*	3221	*	*	*	0	3626	0	1743	

E 100  4835	*	3681	828	*	2231	*	*	5638	*	*	*	4732	4236	*	*	*	*	*	*	100
       844	*	1175	*	*	*	0	3563	0	1831	

A 101  988	*	*	*	*	*	*	*	3017	4929	*	*	1559	*	*	*	*	*	*	*	101
       439	*	1932	*	*	*	0	3134	0	2256	

N 102  1357	*	*	1380	*	*	*	*	*	*	3619	4655	*	*	*	3260	*	*	*	*	102
       105	3830	*	1585	585	*	0	2393	1013	2356	

S 103  1949	4157	3830	*	*	*	*	*	*	*	*	*	*	*	*	702	*	*	*	*	103
       0	*	*	*	*	*	0	2393	0	2356	

L 104  *	*	*	*	3830	*	*	2472	*	2283	*	*	*	1672	*	*	*	2120	*	*	104
       284	2484	*	1585	585	*	0	2393	1090	2356	

D 105  4471	*	812	4157	*	2887	*	*	*	*	*	*	*	*	*	*	2364	*	*	*	105
       0	*	*	*	*	*	0	2393	0	2356	

E 106  *	4189	2887	700	*	*	*	*	*	*	*	*	*	*	2364	*	*	*	*	*	106
       0	*	*	*	*	5089	43	2393	0	2356	

W 107  *	*	*	*	*	*	*	*	*	*	*	*	*	*	*	3181	*	*	260	4190	107
       169	3181	*	1585	585	1165	852	2240	1041	2319	

L 108  *	3178	*	*	3916	*	*	*	*	339	*	*	*	*	*	4927	*	*	*	*	108
       0	*	*	*	*	2589	262	3771	0	1744	

Y 109  5951	*	3288	*	*	*	4400	6130	4989	*	5641	1777	*	2444	5090	*	5485	*	6112	2142	109
       0	*	*	*	*	2559	268	3852	0	1620	

N 110  *	*	2258	1554	*	*	*	5938	*	3066	*	2012	*	3904	*	*	*	*	*	*	110
       0	*	*	*	*	0	*	4089	0	1513	

G 111  *	*	*	*	*	40	*	*	*	*	*	*	*	*	*	5205	*	*	*	*	111
       0	*	*	*	*	*	*	3982	0	0	

G 112  *	*	6547	*	4223	195	*	*	*	6057	*	5205	*	*	5661	*	*	*	*	*	112
       0	*	*	*	*	*	*	3982	0	0	

P 113  3477	*	*	*	4532	*	*	6997	*	2077	6382	*	2244	*	*	*	5860	5050	1614	5320	113
       0	*	*	*	*	*	*	3982	0	0	

Y 114  *	*	*	*	4175	6976	6180	*	*	*	*	*	*	*	4296	*	*	*	662	2058	114
       0	*	*	*	*	*	*	3982	0	0	

Q 115  *	*	*	3602	5440	*	*	4458	*	1692	4121	*	*	1468	*	4845	3541	*	*	*	115
       0	*	*	*	*	*	*	3980	0	0	

L 116  4173	*	*	*	2585	*	*	1648	*	2119	2574	*	*	*	*	*	*	6159	4421	*	116
       0	*	*	*	*	*	*	3960	0	0	

V 117  1325	*	*	*	*	5322	*	1810	*	*	*	*	*	*	*	5807	3633	2379	*	*	117
       0	*	*	*	*	*	*	3955	0	0	

V 118  3126	*	*	*	5946	2024	*	6359	*	5322	5425	*	*	*	*	2565	2495	2208	*	*	118
       0	*	*	*	*	*	*	3955	0	0	

F 119  3931	*	*	*	1076	*	*	3481	*	1881	*	*	4448	*	*	*	*	4228	*	*	119
       0	*	*	*	*	*	*	3955	0	0	

H 120  *	2885	6350	*	1145	*	1659	5322	*	5387	6486	*	*	*	*	5425	*	*	*	*	120
       0	*	*	*	*	*	*	3955	0	0	

F 121  2435	5374	*	*	2109	3180	*	6743	*	1600	3915	*	*	*	*	*	6009	*	*	5171	121
       0	*	*	*	*	*	*	3942	0	0	

L 122  2779	*	*	*	6966	6936	5373	3889	*	1567	5669	*	*	*	*	4822	1628	5030	*	*	122
       0	*	*	*	*	*	*	3942	0	0	

I 123  3279	*	*	*	2879	3152	*	2167	*	2077	4462	5743	*	*	*	6436	5876	3377	*	*	123
       0	*	*	*	*	*	*	3940	0	0	

G 124  2004	*	*	*	*	1556	*	*	*	*	*	*	*	*	*	1284	*	*	*	*	124
       0	*	*	*	*	*	*	4024	0	0	

I 125  *	5094	*	*	2398	*	*	1943	*	2153	*	*	*	*	*	*	*	1756	*	*	125
       0	*	*	*	*	*	*	4024	0	0	

F 126  3083	4982	*	*	4432	4330	*	1872	*	2071	4077	*	*	*	4340	5437	*	3776	4704	*	126
       0	*	*	*	*	*	*	4023	0	0	

A 127  3810	2485	*	*	6053	2660	*	6239	*	2428	5395	*	*	*	*	2007	3927	6270	*	5239	127
       0	*	*	*	*	*	*	4024	0	0	

Y 128  *	*	*	*	3638	*	*	*	*	4678	*	*	4542	*	*	5306	*	*	647	2526	128
       0	*	*	*	*	*	*	4024	0	0	

M 129  3255	*	*	*	7167	*	*	5306	*	3467	2052	*	*	4431	*	*	4212	6168	1317	5993	129
       0	*	*	*	*	*	*	4024	0	0	

G 130  3225	6524	4431	6396	*	2604	*	3427	*	1762	4539	*	*	*	*	4542	*	2876	4335	*	130
       0	*	*	*	*	*	*	4024	0	0	

R 131  *	*	*	*	*	*	3820	4721	*	5333	*	*	*	*	207	*	*	*	*	*	131
       36	*	5333	*	*	*	*	4043	0	0	

E 132  *	*	*	1985	*	*	*	5465	*	5378	3877	*	*	1863	*	6903	1904	3605	*	*	132
       0	*	*	*	*	*	0	3982	0	1014	

W 133  6143	*	*	*	2743	6385	*	5418	*	6020	*	5772	*	*	6748	*	*	2782	2259	1309	133
       122	*	3622	*	*	*	0	3982	0	1014	

E 134  6424	*	4168	1054	*	*	*	5292	4883	3867	*	5113	*	4785	3158	4611	3569	5600	*	*	134
       0	*	*	*	*	1801	488	3819	0	1124	

L 135  *	4500	*	*	5304	*	*	2236	*	1866	*	*	4394	*	1335	*	*	*	*	*	135
       0	*	*	*	*	*	0	3899	0	1080	

S 136  732	4394	*	*	*	4500	*	*	*	*	*	*	*	*	*	1708	*	*	*	*	136
       0	*	*	*	*	*	0	3899	0	1080	

Y 137  5360	*	5492	4480	3680	*	*	6716	3044	5398	5139	6511	7325	6078	1163	*	6654	4704	*	3049	137
       0	*	*	*	*	*	0	3899	0	1080	

R 138  1789	4483	5135	4621	*	*	*	*	2458	5383	*	6498	*	3894	2223	3346	*	*	*	*	138
       0	*	*	*	*	*	0	3872	0	1080	

L 139  4353	*	*	*	*	*	5650	5240	*	389	*	*	*	*	*	*	5341	3244	*	6498	139
       0	*	*	*	*	*	0	3872	0	1080	

G 140  6888	*	3926	*	*	427	*	*	4747	*	*	6924	*	3162	5338	*	*	*	*	*	140
       0	*	*	*	*	*	0	3861	0	1080	

M 141  *	*	*	*	*	*	7645	2909	*	2238	878	*	4380	*	*	4337	6943	*	*	*	141
       0	*	*	*	*	*	0	3853	0	1080	

R 142  *	6252	*	*	*	684	*	*	6009	5787	*	7095	*	5669	1800	5900	*	*	*	*	142
       0	*	*	*	*	*	0	3853	0	1080	

P 143  6585	*	*	*	6073	*	*	*	3501	4306	4906	4998	1776	3857	*	4988	2000	*	6392	3098	143
       0	*	*	*	*	731	1331	3853	0	1080	

W 144  4544	*	*	5389	*	*	892	*	*	*	*	*	*	6510	*	6423	*	*	2155	2765	144
       0	*	*	*	*	*	0	3978	0	1014	

I 145  *	*	*	*	*	*	*	1979	*	4275	4291	2774	*	*	4544	4504	4631	1434	*	*	145
       0	*	*	*	*	*	0	3978	0	1014	

F 146  896	5593	*	*	4210	*	*	4169	*	4504	*	*	2481	6173	*	3733	7569	6070	*	*	146
       0	*	*	*	*	*	0	3978	0	1014	

V 147  *	*	*	*	4307	7060	*	2133	*	3242	*	*	*	*	4295	*	*	2565	1622	3978	147
       0	*	*	*	*	*	0	3997	0	1014	

A 148  280	*	*	*	*	3129	*	*	*	*	*	5402	*	*	*	5200	6447	*	*	*	148
       0	*	*	*	*	*	0	3997	0	1014	

Y 149  *	*	*	*	378	*	*	*	*	*	6007	4295	*	*	*	*	*	4367	*	3112	149
       0	*	*	*	*	*	0	3997	0	1014	

S 150  1678	4032	*	*	*	3477	*	*	*	3771	6095	*	*	*	4367	1619	3998	6365	*	*	150
       0	*	*	*	*	*	0	3997	0	1014	

A 151  913	*	*	*	3636	4304	*	*	*	6007	6453	*	*	*	*	2350	*	3124	*	*	151
       0	*	*	*	*	0	*	3997	0	1014	

P 152  1010	*	*	*	*	4196	*	5767	*	5411	*	*	1700	*	*	5916	4549	4642	*	*	152
       0	*	*	*	*	*	*	4012	0	0	

V 153  6208	*	4548	*	*	*	*	974	*	2730	6163	*	*	*	*	*	7081	1960	7443	*	153
       0	*	*	*	*	*	*	4012	0	0	

A 154  1705	*	*	*	2325	6122	*	*	*	3259	*	*	*	*	*	3346	5916	6683	1999	*	154
       0	*	*	*	*	*	*	4012	0	0	

A 155  1808	*	*	*	3368	7230	*	6073	*	1723	6633	*	*	*	*	4975	3697	2521	*	*	155
       0	*	*	*	*	*	*	4045	0	0	

A 156  2364	6759	*	*	2199	4339	*	5124	*	*	5129	*	*	*	*	3837	*	3706	3867	1961	156
       0	*	*	*	*	*	*	4045	0	0	

S 157  7190	4071	*	*	3478	*	*	3614	*	1760	5551	*	4156	*	*	3865	3125	2277	*	*	157
       0	*	*	*	*	*	*	4045	0	0	

A 158  2581	3523	*	*	5632	*	*	4723	*	6555	*	6464	4305	*	*	2892	2258	1881	*	*	158
       0	*	*	*	*	*	*	4045	0	0	

V 159  5452	7008	*	*	*	*	*	3070	*	1079	7100	*	*	*	*	*	*	1436	*	*	159
       0	*	*	*	*	*	*	4045	0	0	

F 160  *	*	*	*	2022	1566	*	*	*	3302	*	5629	*	3911	*	3621	4683	3775	*	4843	160
       0	*	*	*	*	*	*	4045	0	0	

L 161  *	6431	*	*	1966	*	4339	3375	*	1408	*	*	4305	*	*	4371	*	3465	5621	*	161
       0	*	*	*	*	*	*	4045	0	0	

V 162  *	*	4371	*	2499	6555	*	1096	*	4169	5316	*	*	*	*	*	4305	2740	6024	*	162
       0	*	*	*	*	*	*	4045	0	0	

Y 163  *	*	*	*	*	*	3427	*	*	*	*	*	*	4371	968	4339	*	*	*	1746	163
       0	*	*	*	*	*	*	4045	0	0	

P 164  *	*	*	*	*	*	*	*	*	*	*	*	148	*	*	4339	4371	*	*	*	164
       0	*	*	*	*	*	*	4045	0	0	

F 165  *	*	4365	*	5031	*	*	1345	*	1882	5134	*	*	*	*	*	6414	2212	*	*	165
       0	*	*	*	*	*	*	4045	0	0	

G 166  3330	*	*	*	6106	1384	*	*	*	1500	4296	6073	*	*	*	*	*	*	4829	4372	166
       16	*	6487	*	*	*	*	4046	0	0	

Q 167  *	*	4274	*	*	*	*	5085	*	2909	1316	*	4238	1738	*	*	*	4997	*	*	167
       0	*	*	*	*	*	0	4095	0	1016	

G 168  *	*	*	5794	5515	280	*	*	4238	*	*	*	*	*	*	3583	*	*	*	*	168
       0	*	*	*	*	*	0	4095	0	1016	

S 169  3599	*	4774	*	4238	2692	*	4274	*	*	6299	4119	*	6095	*	898	*	*	*	*	169
       0	*	*	*	*	*	0	4095	0	1016	

F 170  *	*	*	*	2195	*	*	*	*	*	4342	*	4330	*	4294	*	*	*	663	*	170
       0	*	*	*	*	*	0	4024	0	1016	

S 171  3905	*	5167	*	2800	2263	4200	*	*	*	*	*	*	*	*	1003	*	*	*	*	171
       0	*	*	*	*	*	0	4025	0	1016	

D 172  4412	*	2447	1287	3425	*	3086	*	*	*	*	*	*	*	4336	4003	*	5996	*	5546	172
       21	*	6120	*	*	*	0	4025	0	1016	

G 173  1024	*	*	*	*	1481	*	*	*	*	4950	*	*	*	*	3756	*	*	*	4523	173
       0	*	*	*	*	*	0	3987	0	1043	

M 174  4217	4241	*	*	2563	*	*	*	*	4126	2622	*	2662	*	6344	*	*	1582	*	*	174
       0	*	*	*	*	*	0	4062	0	1043	

P 175  5064	*	*	*	*	5470	*	*	*	*	*	*	327	*	*	3206	6243	5122	*	*	175
       0	*	*	*	*	*	0	4116	0	1043	

L 176  *	*	*	*	1929	*	4420	5068	*	1826	6414	*	*	*	*	4591	*	*	*	1619	176
       0	*	*	*	*	*	0	4239	0	1043	

G 177  *	*	*	4012	*	117	*	*	*	*	*	*	*	*	5994	*	*	*	*	*	177
       0	*	*	*	*	*	0	4240	0	1043	

I 178  *	3818	*	*	5277	*	*	652	*	5752	5363	*	*	*	5080	*	*	2456	6330	*	178
       0	*	*	*	*	*	0	4241	0	1043	

S 179  3363	3969	*	*	1324	6531	*	5108	4451	4242	4932	*	*	*	5427	2597	5746	*	4405	6156	179
       38	*	5263	*	*	*	0	4102	0	1043	

G 180  2638	3660	*	*	*	2091	5684	*	*	*	*	*	1936	*	*	2126	6010	*	*	*	180
       0	*	*	*	*	1543	606	4028	0	1080	

T 181  *	*	*	*	*	*	808	2465	*	5624	*	6479	*	*	*	*	2282	6540	*	*	181
       0	*	*	*	*	*	0	4063	0	1043	

F 182  *	*	*	*	1720	*	*	5803	*	657	*	*	*	*	*	4496	*	*	*	*	182
       0	*	*	*	*	*	0	4063	0	1043	

N 183  *	*	802	6870	*	5948	4839	*	*	*	*	1990	*	*	3502	*	5215	*	*	*	183
       0	*	*	*	*	*	0	4037	0	1043	

F 184  *	*	*	*	1531	*	*	*	*	*	*	*	*	*	*	4486	*	*	715	*	184
       0	*	*	*	*	*	0	4037	0	1043	

M 185  *	*	*	5343	5150	*	*	3702	*	3636	2582	*	*	*	3899	*	1444	2408	*	*	185
       95	3978	*	0	*	*	0	4037	1134	1043	

L 186  3185	3898	*	*	6322	*	*	3985	*	2941	5212	1626	4476	*	*	3432	3205	5638	*	*	186
       0	*	*	*	*	*	0	4039	0	1043	

V 187  2444	*	*	*	3757	6133	*	3541	*	3560	*	2648	*	3990	5613	3958	4064	2693	*	4813	187
       64	5731	5335	0	*	*	0	4037	1000	1043	

F 188  *	3870	*	*	845	3578	*	3621	*	3364	*	*	*	*	*	*	4558	4020	*	6819	188
       0	*	*	*	*	*	0	4006	0	1080	

Q 189  *	*	*	*	*	3045	3760	*	*	4928	*	*	*	1829	*	1305	*	*	*	3538	189
       43	5101	*	0	*	1543	606	3949	1036	1080	

A 190  2332	3790	*	5644	*	3444	*	2719	*	2474	5878	*	*	3671	*	6654	*	4378	*	2923	190
       61	4600	*	0	*	*	0	3991	1058	1043	

E 191  *	*	3339	3388	3736	*	*	*	4589	4209	*	4563	*	3935	2140	*	2970	7169	3258	4028	191
       0	*	*	*	*	*	0	3991	0	1043	

H 192  *	*	*	*	*	4373	1604	*	4123	2643	*	*	*	*	*	*	*	*	7438	1324	192
       819	1207	*	0	*	*	0	3978	1811	1043	

N 193  *	*	*	*	*	*	2616	*	*	*	*	257	*	*	*	*	*	*	*	*	193
       0	*	*	*	*	*	0	3978	0	1043	

I 194  *	*	3818	*	1736	*	*	2207	*	2026	*	*	*	*	*	6123	*	5317	3423	4874	194
       0	*	*	*	*	*	0	3978	0	1043	

L 195  *	*	*	*	1859	*	2620	*	*	1831	*	*	*	*	*	*	3439	*	*	2408	195
       0	*	*	*	*	*	0	3981	0	1043	

M 196  5900	*	*	*	*	*	*	*	*	2747	2068	*	*	*	*	*	*	*	6627	772	196
       0	*	*	*	*	*	0	3978	0	1043	

H 197  *	4760	*	*	4561	*	2164	*	*	*	*	633	*	*	*	4241	*	*	*	*	197
       0	*	*	*	*	*	0	3880	0	1043	

P 198  *	*	*	*	*	*	*	*	*	*	*	*	233	*	*	3580	4464	*	5639	*	198
       0	*	*	*	*	*	0	3842	0	1043	

F 199  3115	*	*	*	576	5029	*	*	*	3951	*	*	*	*	*	3835	*	6284	4809	*	199
       76	4278	*	2000	415	*	0	3835	1027	1043	

H 200  *	*	*	4278	*	*	76	*	*	*	*	*	*	*	*	*	*	*	*	*	200
       0	*	*	*	*	*	0	3835	0	1043	

M 201  2435	5801	*	*	*	3727	*	6234	*	4233	855	*	*	4278	*	*	4651	6542	*	*	201
       0	*	*	*	*	*	0	3878	0	1043	

L 202  6857	*	*	*	4188	*	*	3385	*	541	3237	*	*	*	7430	6027	7538	6701	6469	*	202
       0	*	*	*	*	1422	674	3878	0	1043	

G 203  2770	3643	*	*	*	1483	*	*	*	*	*	4259	*	*	6260	1513	*	*	*	*	203
       0	*	*	*	*	0	*	3883	0	1016	

V 204  *	3853	*	*	*	3824	*	1034	*	*	*	*	*	*	*	*	*	1427	*	*	204
       0	*	*	*	*	*	*	3881	0	0	

A 205  1536	*	*	*	4164	2540	*	4063	*	*	*	*	4899	*	*	3301	3055	3152	*	*	205
       0	*	*	*	*	*	*	3881	0	0	

G 206  7268	*	3635	*	1104	1732	*	*	4352	4010	*	*	*	*	5449	6287	*	*	*	*	206
       0	*	*	*	*	*	*	3907	0	0	

V 207  3237	4577	*	*	2845	*	*	5397	*	1538	5986	*	*	*	*	5948	*	1677	*	*	207
       0	*	*	*	*	*	*	3907	0	0	

F 208  *	*	*	*	1051	*	*	*	*	2693	5449	*	4676	*	*	*	*	6238	*	1798	208
       0	*	*	*	*	*	*	3907	0	0	

G 209  3977	*	5444	*	*	559	*	*	*	*	*	*	*	*	*	3776	3025	4691	*	*	209
       0	*	*	*	*	*	*	3812	0	0	

G 210  3730	4838	*	*	*	1875	*	*	*	*	*	4336	*	*	*	1195	3345	4946	*	*	210
       0	*	*	*	*	*	0	3644	0	1027	

A 211  1104	4402	*	*	*	4838	*	*	*	*	*	*	3412	*	*	3123	2395	4224	*	*	211
       0	*	*	*	*	*	0	3644	0	1027	

L 212  *	5092	*	*	2668	*	*	6942	*	569	4931	*	4576	*	*	*	*	4661	5900	*	212
       0	*	*	*	*	*	0	3666	0	1027	

F 213  2597	4793	*	*	2479	*	*	*	*	952	5127	*	*	*	*	*	*	*	*	3759	213
       35	6326	6443	0	*	*	0	3644	1000	1027	

S 214  5292	2436	*	*	1909	*	*	*	*	1968	*	*	*	*	*	1996	*	*	5873	*	214
       14	*	6715	*	*	*	0	3922	0	1070	

A 215  436	*	6383	*	*	5064	5537	*	*	*	*	*	3509	*	*	3605	*	5183	*	*	215
       0	*	*	*	*	681	1411	3997	0	1087	

M 216  3925	4856	*	*	4054	*	*	3101	*	2150	1082	*	*	*	*	*	*	5308	*	*	216
       0	*	*	*	*	*	0	4079	0	1014	

H 217  *	*	*	*	*	*	126	*	*	*	*	3783	*	6542	*	*	*	*	*	*	217
       0	*	*	*	*	*	0	4083	0	1014	

G 218  5224	*	4015	*	*	270	*	*	4080	*	*	*	*	*	5428	*	*	*	*	*	218
       0	*	*	*	*	*	0	4083	0	1014	

S 219  1501	*	4080	*	6285	2228	*	*	*	*	*	*	*	*	*	1468	*	*	*	*	219
       0	*	*	*	*	*	0	4083	0	1014	

L 220  5804	*	*	*	4113	*	*	6081	*	1291	4049	*	*	*	*	6156	1230	*	*	*	220
       0	*	*	*	*	*	0	4098	0	1014	

V 221  4147	*	*	*	*	*	*	1132	*	*	*	*	*	*	*	*	*	1037	*	*	221
       0	*	*	*	*	*	0	4092	0	1014	

T 222  *	*	*	3082	*	4147	*	*	*	1111	*	*	*	*	*	6019	1775	5113	5259	*	222
       0	*	*	*	*	*	0	4092	0	1014	

S 223  1766	*	*	4147	*	6625	*	*	*	*	*	3082	*	*	*	970	6516	*	*	*	223
       25	*	5852	*	*	*	0	4092	0	1014	

S 224  3089	6489	*	5719	*	*	*	*	*	5151	*	5997	*	*	*	2427	1764	1918	*	3974	224
       0	*	*	*	*	*	0	4172	0	1051	

I 225  2665	6471	*	5151	*	4644	*	6727	*	1134	*	*	*	*	*	2710	3318	4484	*	*	225
       0	*	*	*	*	*	0	4172	0	1051	

I 226  *	4997	*	*	3022	*	6748	2222	4098	3409	*	2535	*	5724	2059	*	6300	5312	*	*	226
       191	*	3015	*	*	*	0	4158	0	1051	

R 227  *	*	*	*	2653	*	*	*	6477	5442	*	*	2535	*	1557	6242	*	4891	4815	2238	227
       26	5813	*	0	*	325	2309	3707	1015	1366	

E 228  4077	*	*	1411	*	1840	*	*	2974	*	5304	4786	*	6066	5688	4008	*	*	*	*	228
       46	4992	*	2322	322	*	0	4160	1021	1051	

T 229  3663	4009	2717	4762	*	2235	*	5737	2893	*	*	*	*	*	*	3950	2062	*	*	*	229
       0	*	*	*	*	*	0	4160	0	1051	

T 230  *	*	3014	2962	*	1789	4772	6107	*	3419	*	5289	5697	5910	*	3414	2655	*	*	*	230
       28	5678	*	0	*	*	0	4160	1000	1051	

E 231  5840	*	2751	1307	*	5990	*	4008	5319	*	4982	5833	*	*	2107	*	4452	*	*	*	231
       60	6339	5143	2322	322	*	0	4150	1008	1051	

Q 232  *	*	4135	1484	5972	3065	*	6278	*	5129	*	2683	*	3919	*	4535	4578	4656	4006	*	232
       180	*	3090	*	*	2057	397	4139	0	1125	

V 233  2655	*	*	1661	4926	4052	*	2462	*	4554	*	*	*	*	*	*	3642	3375	5000	*	233
       79	*	4229	*	*	*	0	3871	0	1297	

S 234  *	*	3660	2247	*	4294	*	*	4793	*	*	2618	*	*	*	1279	4961	*	*	5946	234
       0	*	*	*	*	*	0	4018	0	1346	

Q 235  2022	*	*	3731	*	*	*	3820	4171	4357	*	*	5095	1733	*	*	2529	*	*	*	235
       0	*	*	*	*	*	0	4003	0	1346	

N 236  6570	*	*	*	2890	4764	*	1915	*	*	4939	1268	*	4171	*	*	5704	*	*	5054	236
       0	*	*	*	*	*	0	4003	0	1346	

Q 237  2533	*	*	2372	*	*	*	*	5264	*	4535	*	*	4588	2666	*	2375	3253	*	3874	237
       0	*	*	*	*	2364	312	4003	0	1346	

G 238  2216	6639	1850	4951	*	1318	*	*	5317	*	*	*	5245	*	*	6340	*	*	*	*	238
       0	*	*	*	*	998	1002	4092	0	1274	

Y 239  *	*	*	5000	4001	*	*	4685	*	*	5064	*	5117	*	1881	4127	*	2890	*	1535	239
       0	*	*	*	*	1580	587	4138	0	1123	

K 240  *	*	*	4541	*	1776	*	*	1872	5956	*	3309	*	4967	2121	*	*	*	6271	*	240
       0	*	*	*	*	*	0	4139	0	1072	

F 241  *	*	*	*	1669	4975	*	*	4967	4565	*	*	2685	*	*	5938	1294	*	*	*	241
       0	*	*	*	*	*	0	4139	0	1072	

G 242  1989	5967	*	*	*	1216	*	*	*	*	*	*	2930	*	*	4919	2863	*	*	*	242
       0	*	*	*	*	*	0	4145	0	1072	

Q 243  3124	*	3779	3071	*	*	*	*	4964	*	*	*	*	1136	5964	3762	3595	4872	*	*	243
       0	*	*	*	*	1220	809	4144	0	1072	

E 244  3660	*	5566	1023	*	*	2752	5626	3082	*	*	*	*	4511	*	4663	*	*	*	4735	244
       0	*	*	*	*	*	0	4039	0	1028	

E 245  4961	*	*	784	*	*	5800	*	6274	*	*	5133	*	*	1773	*	*	*	*	4834	245
       401	*	2043	*	*	*	0	4039	0	1028	

E 246  4455	*	2196	1253	*	*	*	*	3201	*	*	3413	3600	*	*	*	*	4992	*	*	246
       0	*	*	*	*	*	0	3561	0	1446	

T 247  *	*	*	*	*	*	*	*	*	*	*	*	*	*	*	4145	84	*	*	*	247
       188	*	3036	*	*	*	0	3561	0	1446	

Y 248  *	*	*	*	2177	*	4315	*	*	*	*	*	*	*	*	*	*	*	*	457	248
       156	*	3286	*	*	*	0	3545	0	1595	

N 249  *	*	*	*	*	*	*	*	*	*	*	889	*	*	4177	1305	*	*	*	*	249
       0	*	*	*	*	4246	78	3051	0	1656	

I 250  *	*	*	*	1925	*	*	888	*	4619	3050	*	*	*	*	*	*	4834	*	*	250
       0	*	*	*	*	*	0	3118	0	1621	

V 251  *	*	4264	3914	4619	4801	*	4797	4755	*	*	*	*	*	3796	4676	*	688	*	*	251
       0	*	*	*	*	3525	131	3118	0	1621	

A 252  909	*	4762	*	*	*	4017	5294	*	*	*	3256	*	*	*	4881	2689	4335	*	*	252
       0	*	*	*	*	607	1542	3253	0	1567	

A 253  269	*	*	*	*	3803	*	4753	*	*	*	*	*	*	*	*	*	4024	*	*	253
       0	*	*	*	*	3068	183	3757	0	1179	

H 254  2252	*	*	*	*	6120	1485	*	*	*	5970	2695	*	2273	5780	*	*	*	*	5442	254
       62	4564	*	0	*	*	0	3842	1060	1155	

G 255  3986	5891	*	*	3362	1549	*	6120	*	1916	*	*	*	4704	3334	*	5132	4816	*	*	255
       0	*	*	*	*	243	2690	3842	0	1155	

Y 256  *	*	*	*	952	4804	*	*	*	*	*	*	*	*	*	*	*	*	*	1161	256
       81	*	4198	*	*	0	*	3953	0	1000	

F 257  *	*	*	*	1286	*	*	*	*	3980	4702	*	4669	3887	*	*	*	*	1391	*	257
       16	*	6465	*	*	*	0	3826	0	1091	

G 258  *	*	5558	*	*	1612	5085	*	4665	*	*	*	*	4118	1221	3687	*	*	5759	*	258
       0	*	*	*	*	1227	804	3825	0	1135	

R 259  *	*	2838	*	*	*	5659	*	*	*	*	3531	*	3534	1536	4783	4706	*	2012	*	259
       26	*	5834	*	*	*	0	3913	0	1064	

L 260  5860	5051	*	*	4267	*	*	3196	4052	1337	*	*	*	*	*	4438	2201	3797	*	*	260
       0	*	*	*	*	*	0	3913	0	1111	

I 261  *	*	*	*	4364	4016	*	1348	*	3222	2146	*	*	4438	*	*	5630	3869	5107	*	261
       75	*	4303	*	*	1601	577	3913	0	1111	

F 262  *	*	*	*	2178	1114	*	4464	*	3200	5589	*	*	*	*	*	4122	*	3560	*	262
       0	*	*	*	*	*	0	4001	0	1151	

Q 263  *	*	*	*	2540	*	*	*	5769	*	*	*	3904	2238	3305	3353	*	*	2898	2338	263
       0	*	*	*	*	1056	947	3882	0	1151	

Y 264  *	*	*	*	4551	2711	4445	5724	*	*	*	2242	*	*	5366	1794	*	*	*	2211	264
       0	*	*	*	*	*	0	3999	0	1064	

A 265  1004	*	*	*	4581	*	3559	2782	*	5131	*	*	*	*	*	*	5792	2800	*	4676	265
       106	*	3813	*	*	*	0	3999	0	1064	

S 266  2752	*	*	*	*	2393	*	*	4565	*	*	*	*	*	3164	1552	2588	*	*	*	266
       29	*	5650	*	*	*	0	3850	0	1164	

F 267  3498	4891	*	4734	968	*	*	4781	*	*	3181	*	4212	*	*	*	3208	5617	*	*	267
       0	*	*	*	*	*	0	3735	0	1216	

N 268  *	4147	5418	2515	*	5617	*	4734	*	2529	*	1954	3508	*	5376	3181	4891	*	*	*	268
       0	*	*	*	*	1300	752	3735	0	1216	

N 269  5721	*	*	*	*	2404	*	*	5584	*	*	942	*	*	4224	2341	*	*	*	*	269
       0	*	*	*	*	*	0	3882	0	1117	

S 270  4728	6148	*	*	5584	*	*	1783	3014	*	*	*	*	*	*	1134	*	4129	*	*	270
       0	*	*	*	*	*	0	3882	0	1117	

R 271  *	5982	*	*	*	*	1317	*	4994	5584	*	*	*	*	1133	*	*	*	*	3746	271
       0	*	*	*	*	*	0	3882	0	1117	

S 272  4238	3558	*	*	*	*	*	*	5464	*	*	4764	*	6230	1192	1732	*	*	4306	*	272
       0	*	*	*	*	*	0	3882	0	1117	

L 273  *	*	*	*	4160	*	*	3069	*	1120	*	*	*	*	*	4252	*	2688	2671	*	273
       0	*	*	*	*	*	0	3866	0	1117	

H 274  2901	*	*	*	*	2157	825	*	*	5550	*	*	*	*	*	4160	*	*	*	*	274
       0	*	*	*	*	*	0	3866	0	1117	

F 275  5470	*	*	*	975	*	*	4109	*	1828	*	*	*	*	*	*	*	*	3246	5386	275
       0	*	*	*	*	*	0	3866	0	1117	

F 276  *	4834	*	*	1075	*	*	*	*	2969	4431	*	*	*	*	*	4160	*	1942	*	276
       0	*	*	*	*	*	0	3866	0	1117	

L 277  3705	*	*	*	2874	*	*	*	*	824	2938	*	*	*	*	*	4810	4160	*	*	277
       0	*	*	*	*	*	0	3866	0	1117	

A 278  560	*	*	*	4612	4345	*	*	*	3135	*	*	*	*	4145	*	*	5583	4633	*	278
       180	3838	4392	2000	415	*	0	3831	1044	1117	

A 279  1387	*	*	*	2454	*	*	3518	*	5359	*	*	*	*	*	3063	4998	3407	3678	*	279
       0	*	*	*	*	*	0	3921	0	1161	

W 280  4833	4716	*	3452	2621	*	*	5008	*	2932	*	5370	*	*	*	5092	*	3029	1578	*	280
       47	4955	*	0	*	*	0	3878	1000	1161	

P 281  2861	*	*	*	*	*	*	*	*	*	4708	*	841	*	5551	2234	*	4975	*	*	281
       41	*	5172	*	*	2105	382	3897	0	1161	

V 282  3133	*	*	*	*	*	*	4417	*	5020	4840	*	*	*	3449	*	3701	825	4626	*	282
       32	*	5521	*	*	*	0	3891	0	1156	

L 283  2801	*	*	*	*	*	*	2793	*	2083	4584	3346	*	*	*	*	3144	2165	*	*	283
       121	*	3636	*	*	1221	808	3886	0	1179	

G 284  4985	2028	*	*	*	638	*	*	*	*	*	7264	*	*	*	*	3755	*	*	*	284
       0	*	*	*	*	*	0	3856	0	1247	

I 285  3064	*	*	*	4942	2525	*	984	*	2840	*	*	*	*	*	*	5107	*	*	*	285
       115	*	3704	*	*	3564	127	3850	0	1247	

W 286  *	*	*	*	3536	3810	*	2991	*	5174	*	*	*	*	3789	*	*	3952	857	*	286
       0	*	*	*	*	2421	298	3670	0	1279	

F 287  *	3530	*	*	1737	*	*	3075	*	4654	3304	*	*	*	*	2678	2620	*	5163	7155	287
       0	*	*	*	*	2168	363	3709	0	1222	

T 288  2050	*	*	*	*	2733	*	*	*	*	*	*	*	*	*	1264	2436	*	*	7186	288
       0	*	*	*	*	2335	319	3890	0	1167	

S 289  775	*	*	5358	*	*	*	3577	3660	*	*	4599	*	*	*	3389	4458	4443	*	*	289
       0	*	*	*	*	*	0	3843	0	1128	

L 290  *	*	*	*	*	*	5149	1908	3736	846	4608	*	*	*	*	*	*	4918	*	*	290
       0	*	*	*	*	1852	468	3866	0	1128	

G 291  5101	2382	4403	5382	*	556	*	*	*	*	*	5182	*	*	*	*	*	*	*	*	291
       0	*	*	*	*	*	0	3822	0	1084	

V 292  *	5182	*	*	4403	*	*	1445	*	2982	*	*	*	*	*	*	*	1213	*	*	292
       0	*	*	*	*	*	0	3822	0	1084	

S 293  5167	*	2565	*	2593	4047	*	3251	*	*	*	4933	*	*	*	1970	4282	2916	*	*	293
       0	*	*	*	*	*	0	3737	0	1084	

T 294  *	*	*	3686	4074	2910	*	2392	*	2413	*	*	*	*	5167	4027	1929	*	*	*	294
       0	*	*	*	*	*	0	3737	0	1084	

M 295  2915	*	*	*	5059	4282	*	4809	*	2628	1998	*	4354	*	*	1854	*	6306	*	*	295
       0	*	*	*	*	*	0	3737	0	1084	

A 296  820	*	*	*	*	2202	*	3245	*	*	4074	*	*	*	*	*	4282	*	*	*	296
       0	*	*	*	*	*	0	3737	0	1084	

F 297  *	*	*	*	852	*	*	*	*	2665	*	*	2278	*	*	*	4202	*	*	5169	297
       56	*	4705	*	*	*	0	3637	0	1084	

N 298  *	*	3009	*	4502	4271	*	*	*	*	*	473	*	*	*	4072	*	*	*	*	298
       0	*	*	*	*	2146	369	3696	0	1118	

L 299  *	5869	*	*	2137	*	*	5307	*	833	*	*	4282	*	*	*	*	3086	*	*	299
       0	*	*	*	*	*	0	3537	0	1084	

N 300  *	4219	3458	3710	*	*	4045	*	4590	*	*	920	*	*	2753	*	*	*	*	*	300
       0	*	*	*	*	*	0	3515	0	1084	

G 301  2464	*	3317	*	*	1150	*	*	3710	*	*	*	*	*	2386	*	*	*	*	*	301
       98	3935	*	1000	1000	*	0	3515	1009	1084	

F 302  *	*	*	*	1198	*	*	*	*	1971	3935	4219	*	*	5586	*	*	*	4590	2971	302
       0	*	*	*	*	*	0	3515	0	1084	

N 303  *	*	2464	*	*	*	*	*	*	*	*	626	*	*	5586	3185	4638	*	*	*	303
       82	4184	*	0	*	*	0	3515	1041	1084	

F 304  *	*	*	*	378	*	*	*	*	3898	*	*	*	*	*	*	*	3295	4027	*	304
       210	2886	*	0	*	*	0	3317	1108	1084	

N 305  *	*	3230	3022	*	*	*	*	*	*	*	1100	*	5295	*	1949	*	*	*	5687	305
       66	4477	*	0	*	*	0	3317	1021	1084	

Q 306  *	*	*	*	*	*	3111	5261	4027	*	*	*	3589	581	4465	*	*	*	*	*	306
       67	4465	*	1000	1000	*	0	3317	1016	1084	

S 307  4879	*	*	2890	*	*	*	*	4133	*	*	*	2714	*	*	937	3329	*	*	*	307
       0	*	*	*	*	*	0	3317	0	1084	

I 308  *	*	3898	4642	*	*	3589	1099	*	*	*	*	*	*	*	*	*	1544	*	*	308
       0	*	*	*	*	*	0	3317	0	1084	

V 309  *	*	*	*	*	*	*	2201	*	2204	*	*	*	*	2382	*	5324	1721	*	4465	309
       91	4027	*	2000	415	*	0	3317	1009	1084	

S 310  2382	*	1309	4711	*	*	*	*	*	*	*	*	*	4465	*	2692	4642	*	*	2987	310
       0	*	*	*	*	1120	889	3317	0	1084	

R 311  2353	*	*	*	*	*	4899	*	*	*	*	5137	5328	*	4117	985	*	3426	*	4027	311
       0	*	*	*	*	*	0	3331	0	1032	

D 312  *	5324	3565	2033	*	*	*	*	5261	*	*	3911	*	1147	4491	4120	*	*	*	*	312
       94	3992	*	2322	322	*	0	3331	1027	1032	

G 313  *	*	2312	*	*	540	*	*	4491	*	*	*	*	*	3911	*	*	*	*	*	313
       0	*	*	*	*	*	0	3331	0	1032	

H 314  4860	4507	*	*	*	*	3789	*	*	*	*	5328	2312	4479	906	*	4491	*	*	*	314
       0	*	*	*	*	*	0	3331	0	1032	

V 315  3427	*	*	2983	3842	3740	*	3911	*	3567	5261	*	3815	*	*	*	4729	1514	*	*	315
       36	*	5328	*	*	*	0	3331	0	1032	

V 316  *	*	*	*	2958	*	*	673	*	3759	*	*	*	4005	*	*	*	3210	*	*	316
       0	*	*	*	*	*	0	3310	0	1077	

N 317  *	*	*	2291	*	4024	4645	*	*	5398	*	1518	2616	3901	4409	4492	*	*	*	*	317
       0	*	*	*	*	*	0	3310	0	1077	

T 318  *	*	*	*	*	*	*	5089	*	*	*	3725	*	*	*	3103	361	*	*	*	318
       0	*	*	*	*	*	0	3310	0	1077	

W 319  *	*	*	*	2680	*	*	*	*	*	*	*	4095	*	*	4367	*	*	515	4752	319
       0	*	*	*	*	796	1238	3183	0	1077	

G 320  852	*	*	*	*	5247	*	*	*	*	*	*	*	*	*	3363	4094	4233	*	2245	320
       0	*	*	*	*	*	0	3186	0	1016	

D 321  *	*	613	4374	*	*	*	*	*	*	*	3523	*	*	*	*	2245	*	*	*	321
       0	*	*	*	*	*	0	3186	0	1016	

I 322  4505	*	*	*	*	*	*	1138	2245	4374	*	*	*	*	3777	*	4560	2977	*	*	322
       0	*	*	*	*	*	0	3186	0	1016	

L 323  *	*	*	*	*	*	*	1154	*	2957	*	2245	*	*	*	*	*	2244	*	*	323
       0	*	*	*	*	*	0	3186	0	1016	

N 324  *	*	2630	*	*	*	*	2245	*	*	*	982	*	*	*	4374	3777	*	*	*	324
       0	*	*	*	*	*	0	3186	0	1016	

R 325  *	5136	*	*	*	*	4094	*	*	2245	*	*	*	2604	1148	*	*	*	3532	*	325
       0	*	*	*	*	*	0	3186	0	1016	

A 326  705	*	*	*	*	4778	*	3777	*	2245	*	*	*	*	*	*	*	3916	*	*	326
       0	*	*	*	*	*	0	3186	0	1016	

N 327  *	*	5280	*	*	5590	*	*	3703	*	*	281	*	*	*	*	4223	*	*	*	327
       47	*	4963	*	*	*	0	3222	0	1016	

L 328  *	*	*	2207	*	*	*	5550	*	664	*	*	*	4203	*	*	*	3710	*	*	328
       0	*	*	*	*	*	0	3222	0	1053	

G 329  *	*	5236	*	*	66	*	*	*	*	*	*	*	*	*	5774	*	*	*	*	329
       0	*	*	*	*	*	0	3222	0	1053	

L 330  *	*	*	*	4554	*	*	1060	*	2802	1871	*	*	*	*	*	4038	*	*	*	330
       91	4038	*	1000	1000	*	0	3222	1041	1053	

E 331  *	*	4390	1326	*	*	3349	*	3264	*	*	*	*	1984	3347	*	*	*	*	*	331
       187	3039	*	1000	1000	*	0	3222	1116	1053	

V 332  2781	*	*	*	*	*	*	*	*	*	2004	*	*	*	*	2864	3958	1309	*	*	332
       26	5801	*	0	*	*	0	3198	1032	1053	

M 333  2004	*	*	*	*	*	*	*	*	*	849	*	*	*	*	*	*	2354	*	*	333
       0	*	*	*	*	1144	869	3198	0	1053	

H 334  2399	*	*	*	*	3243	971	*	*	*	*	*	*	4024	4332	3583	*	*	*	*	334
       0	*	*	*	*	*	0	3210	0	1016	

E 335  4234	*	4314	680	*	*	*	*	*	*	*	*	*	2125	*	4539	*	*	*	*	335
       65	4501	*	1000	1000	*	0	3199	1015	1016	

R 336  *	4112	2387	*	*	*	5853	*	3307	4036	*	*	4539	*	1355	3566	*	4234	*	*	336
       0	*	*	*	*	0	*	3199	0	1016	

N 337  *	*	*	*	*	*	*	*	4769	*	*	1063	4068	1834	3583	*	4030	*	*	*	337
       0	*	*	*	*	*	*	3226	0	0	

A 338  1223	*	*	*	4016	*	*	*	*	4303	*	*	1944	*	*	3531	*	3740	*	4719	338
       0	*	*	*	*	*	*	3141	0	0	

H 339  5056	*	*	4016	*	*	569	*	*	*	*	*	3953	3531	*	*	*	*	*	3595	339
       56	4719	*	2807	222	*	*	3141	1008	0	

N 340  *	*	3325	1827	*	*	4522	*	3953	*	*	1122	*	4303	*	*	*	*	*	*	340
       313	2358	*	2245	342	*	*	3141	1143	0	

F 341  *	*	*	*	342	*	*	3003	*	3531	*	*	*	*	*	*	*	*	*	*	341
       0	*	*	*	*	*	*	3141	0	0	

P 342  *	*	*	*	*	*	3509	*	*	*	*	*	373	*	*	2835	*	*	*	*	342
       0	*	*	*	*	*	*	3064	0	0	

L 343  *	*	*	1888	*	*	*	*	*	894	3395	*	*	*	*	3373	*	*	*	*	343
       0	*	*	*	*	*	*	3087	0	0	

D 344  *	*	1103	2715	4643	*	*	*	*	3166	*	3111	*	*	*	3122	*	*	*	*	344
       0	*	*	*	*	*	*	3087	0	0	

L 345  *	*	*	*	3093	*	*	*	*	449	*	*	*	*	*	*	4416	*	3275	*	345
       0	*	*	*	*	*	*	2941	0	0	

A 346  1832	*	3776	2987	*	*	*	4416	*	*	3918	*	*	*	4134	3969	4053	2146	*	*	346
       0	*	*	*	*	*	*	2941	0	0	

A 347  1559	*	*	*	*	*	*	*	*	*	*	4271	4117	*	*	2398	1968	3240	*	*	347
       0	*	*	*	*	*	*	3125	0	0	

A 348  4660	*	*	*	4271	1670	*	5384	*	4695	*	*	*	*	*	1596	*	2314	*	*	348
       0	*	*	*	*	*	*	3125	0	0	

S 349  4102	*	2587	935	*	*	*	*	3691	*	*	*	*	*	*	2515	*	*	*	*	349
       0	*	*	*	*	*	*	2738	0	0	

T 350  1713	*	*	*	*	*	*	*	*	*	*	*	*	4151	3644	2101	2974	2333	*	*	350
       0	*	*	*	*	*	*	2689	0	0	

T 351  3395	*	*	*	*	*	*	*	*	3221	*	*	2011	*	*	*	2243	1563	*	*	351
       0	*	*	*	*	*	*	2689	0	0	

P 352  3594	*	*	*	*	*	*	*	*	*	*	*	411	*	*	2597	*	*	*	*	352
       0	*	*	*	*	*	*	2689	0	0	

V 353  3863	*	*	*	*	*	*	4753	*	1524	3594	*	*	*	*	*	3722	1367	*	*	353
       0	*	*	*	*	*	*	2689	0	0	

A 354  1707	*	*	*	*	*	*	3644	*	*	*	2597	*	*	*	3209	1555	*	*	*	354
       0	*	*	*	*	*	*	2689	0	0	

L 355  *	*	*	*	2013	*	*	*	*	825	*	*	*	*	*	*	2413	*	*	*	355
       0	*	*	*	*	*	*	1895	0	0	

T 356  *	*	2529	1837	*	*	*	*	*	*	*	*	*	*	*	2903	1275	*	*	*	356
       0	*	*	*	*	*	*	2189	0	0	

A 357  428	*	*	*	*	*	*	*	*	1963	*	*	*	*	*	*	*	*	*	*	357
       0	*	*	*	*	*	*	1495	0	0	

P 358  *	*	*	*	*	*	*	*	*	*	*	*	0	*	*	*	*	*	*	*	358
       0	*	*	*	*	*	*	1432	0	0	

A 359  0	*	*	*	*	*	*	*	*	*	*	*	*	*	*	*	*	*	*	*	359
       0	*	*	*	*	*	*	1432	0	0	

I 360  *	*	*	*	*	*	*	0	*	*	*	*	*	*	*	*	*	*	*	*	360
       0	*	*	*	*	*	*	1211	0	0	

G 361  *	*	*	*	*	0	*	*	*	*	*	*	*	*	*	*	*	*	*	*	361
       0	*	*	0	*	*	*	1000	0	0	

//
```
