## Supporting Information File 6 for "A novel uncultured marine cyanophage lineage with lysogenic potential linked to a putative marine *Synechococcus* ‘relic’ prophage": seq_69

```
HHsearch 1.5
NAME  DDPGMHMA_00071 hypothetical protein
FAM   
FILE  tmpnM20J1
COM   /opt/appli/virfam/lib/hhsearch/hhmake2 -i /tmp/tmpnM20J1.a3m -seq 10 -id 90 
DATE  Mon Jan 15 23:49:06 2018
LENG  85 match states, 85 columns in multiple alignment
FILT  100 out of 154 sequences passed filter (-id 90 -cov 0 -qid 0 -qsc -20.00 -diff 100)
NEFF  5.0 
SEQ
>ss_pred PSIPRED predicted secondary structure
CCHHCCCCCCCCCCCCCCCCCCCCEEEECCCCCCCCCCCEECCCCCCCCCCCCCHHHHHHHHHHHHCCCCCCCCCCCCCCCCCCC
>ss_conf PSIPRED confidence values
9021388165467755667677760330048847646310363454304436667889999998742334788854556555469
>Consensus
lxxxQxgxCxiCgxxxxxxxxxxxxxvDHdHxtGxvRGlLCxxCNxxlGxxxdxxxxlxxxxxYLxxxxxxxxxxxixxxxxxxx
>DDPGMHMA_00071 hypothetical protein
MLEQQGNKCACCGAPKSTGFISELLVVDHCHKTGDIRDLLCNDCNIVLGIVKESKKHLNLLIDYIVRHSNGNPNKSISNKSDIDV
>gi|17550776|ref|NP_510803.1|(306-387:1014) Protein C33E10.6 [Caenorhabditis elegans]   gi|351058738|emb|CCD66494.1| Protein C33E10.6 [Caenorhabditis elegans]  E=4e-14 s/c=0.99 id=25% cov=98%
IIEKCDELINI---PEKEFKENNVKVADHDHFTGKFRGALCNNCNLANRKAGFIPVFFHNLKGYDSHLILSSLNNEIIENSNITV
>gi|339783755|gb|AEK09467.1|(43-130:166) gp84 [Mycobacterium phage LittleE]   E=6e-14 s/c=0.91 id=33% cov=93%
LLEEQGHRCANpgCRAPLAAGRGA---HLDHDHDCCGsgkacvacTRGILCPACNLMLGSAKDDIERLRGAIEYLETFRLYGKPIAIVNRG----
>gi|291335861|gb|ADD95457.1|(29-86:89) hypothetical protein [uncultured phage MedDCM-OCT-S08-C304]   E=1e-12 s/c=1.31 id=27% cov=69%
--------CPICKSSMLHGQKNKSMCFDHDHKTHTFRGWICRECNMAIGHLGDTVEGLQAALDYLK-------------------
>gi|84662630|ref|YP_453595.1|(19-101:135) putative DNA endonuclease VII [Xanthomonas phage OP1]   gi|84570679|dbj|BAE72742.1| putative DNA endonuclease VII [Xanthomonas oryzae phage OP1]  E=5e-12 s/c=0.89 id=32% cov=87%
IAELQGGRCAICQGLLGEKAPLDA-CLDHNHSTGAIRGVLHRGCNSVLGLVENNakrygvfarlIQFCAGLAGYLRTHEDNVTN-----------
>gi|311992863|ref|YP_004009730.1|(17-117:162) gp49 recombinase endonuclease VII [Acinetobacter phage Acj61]   gi|295815152|gb|ADG36078.1| gp49 recombinase endonuclease VII [Acinetobacter phage Acj61]  E=6e-12 s/c=0.73 id=28% cov=94%
LYQEQNGLCPICGRELNEDIASN--HLDHDHTlegpnAGKVRALLCLYCNSLEGQIKhkfdtsglktkgvDIADWLETLAEYyrkdLSEH--NIHPQFVN
DLSKL--
>gi|365864541|ref|ZP_09404223.1|(62-157:176) endonuclease VII [Streptomyces sp. W007]   gi|364006039|gb|EHM27097.1| endonuclease VII [Streptomyces sp. W007]  E=6e-11 s/c=0.73 id=20% cov=99%
ILRAQDDACPICGELAGDYGMEGRsfWQIDHDHACCNrngscgrcVRGMLCQPCNLRVAWYERLPRDIRdwpRMNNYLDDPPAKRPEAGVSTVGDL--
>gi|312062867|gb|ADQ12729.1|(18-97:146) putative DNA endonuclease VII [Acinetobacter phage phiAB1]   E=1e-10 s/c=0.86 id=34% cov=76%
LYKEQGEKCLLCHKPIDFTKMGRDsdYAVDHDHVTGLIRGTLHRSCNAGEGKVINAVgswgskskehaairEWLQNLLNY--------------------
-
>gi|358456506|ref|ZP_09166729.1|(46-110:116) Recombination endonuclease VII [Frankia sp. CN3]   gi|357080247|gb|EHI89683.1| Recombination endonuclease VII [Frankia sp. CN3]  E=2e-10 s/c=1.05 id=32% cov=78%
LLIASCGLCAICARPFR--NTPKEPHVDHNHRTGVVRDLLCAPCNRRLEALE-APGFVRAAHAYLLLH-----------------
>gi|148273474|ref|YP_001223035.1|(63-139:164) putative endonuclease [Clavibacter michiganensis subsp. michiganensis NCPPB 382]   gi|147831404|emb|CAN02362.1| putative endonuclease [Clavibacter michiganensis subsp. michiganensis NCPPB 382]  E=4e-06 s/c=0.70 id=29% cov=82%
MFLATEGMCGLCLVMPPE-------VIDHDHKCCGigygcgrcVRGLVCVSCNNLLGRIHDSPARARKLIA-AGHPRADYHEKAI--------
#
NULL   3706	5728	4211	4064	4839	3729	4763	4308	4069	3323	5509	4640	4464	4937	4285	4423	3815	3783	6325	4665	
HMM    A	C	D	E	F	G	H	I	K	L	M	N	P	Q	R	S	T	V	W	Y	
       M->M	M->I	M->D	I->M	I->I	D->M	D->D	Neff	Neff_I	Neff_D
       0	*	*	0	*	0	*	*	*	*	
M 1    *	*	*	*	*	*	*	2917	*	907	1580	*	*	*	*	*	*	*	*	*	1
       0	*	*	*	*	*	*	4984	0	0	

L 2    4443	*	6634	*	3478	*	*	3235	*	1454	3865	*	*	*	3877	*	*	3583	4720	3002	2
       0	*	*	*	*	*	*	5079	0	0	

E 3    2167	*	3771	1707	*	*	*	6074	3840	3843	5160	*	*	4004	3386	5368	6882	5341	*	*	3
       0	*	*	*	*	*	*	5031	0	0	

Q 4    2062	*	4311	2045	5984	*	*	*	2440	5849	6646	*	*	4887	6436	3655	6069	3898	4894	*	4
       0	*	*	*	*	*	*	5098	0	0	

Q 5    6207	3771	6493	*	*	*	6487	*	*	6326	*	*	*	334	5758	4285	6033	*	*	*	5
       0	*	*	*	*	*	*	5288	0	0	

G 6    4355	6131	2529	4683	*	1289	*	*	4927	6197	7072	2937	*	4468	4867	4608	*	*	*	6583	6
       0	*	*	*	*	*	*	5326	0	0	

N 7    5596	6643	3940	5189	*	1100	5228	*	5760	*	*	2491	4912	*	5455	5413	*	*	5710	3497	7
       14	*	6654	*	*	*	*	5284	0	0	

K 8    4583	4397	6548	*	*	5803	*	5923	2375	2586	6199	5059	*	6573	1870	5449	5076	2986	*	*	8
       0	*	*	*	*	0	*	5290	0	1000	

C 9    *	75	5759	*	*	*	*	6057	*	*	*	*	*	*	*	5880	*	*	*	*	9
       0	*	*	*	*	*	*	5574	0	0	

A 10   1297	6550	4770	5103	*	4490	4334	*	5369	5754	*	4216	2219	5109	6002	7168	*	5440	*	4771	10
       0	*	*	*	*	*	*	5574	0	0	

C 11   5412	6226	*	*	*	6621	*	990	*	1886	4973	4813	*	*	*	5201	5537	3993	*	*	11
       34	6972	6057	1000	1000	*	*	5574	1030	0	

C 12   *	165	*	*	*	*	*	*	*	4765	*	*	5995	*	*	*	4161	*	*	*	12
       100	6569	4147	3585	126	*	0	5562	1000	1150	

G 13   4977	*	4967	5414	*	1090	5062	6261	3269	4319	*	5471	*	3619	3884	3926	6817	*	*	*	13
       14	6695	*	3585	126	3217	164	5515	1008	1447	

A 14   3985	5960	5629	2390	*	4046	6626	4436	2813	3377	*	4398	*	6822	2992	3624	4471	5031	5999	*	14
       138	*	3456	*	*	743	1312	5524	0	1395	

P 15   5047	*	4412	3411	*	4538	*	*	3497	4207	6270	6216	1314	4865	5782	4824	4154	4039	*	6695	15
       113	*	3729	*	*	1650	554	5473	0	1509	

K 16   4519	*	*	4097	2452	4735	6375	3438	6070	2015	5101	*	2733	4294	4112	6304	*	*	6641	*	16
       161	5970	3475	1000	1000	2070	392	5272	1000	1617	

S 17   3225	5709	3180	3915	4173	3911	5780	4884	4352	5798	*	4349	3998	*	3224	2896	3695	5257	*	*	17
       119	6649	3849	1585	585	2512	278	5254	1000	1760	

T 18   2661	*	2918	2120	5238	4032	5666	3685	4996	5510	*	6356	3525	4394	*	5393	4179	6007	*	*	18
       228	6358	2897	1000	1000	4919	49	5235	1000	1908	

G 19   4676	6307	3063	4069	4412	2472	*	4498	3975	*	4403	4656	*	*	5172	4529	3084	3058	6183	5368	19
       178	5332	3454	1000	1000	1990	418	5169	1015	2406	

F 20   4314	*	4362	5302	4597	2458	3772	4165	2930	*	5245	3818	4091	4493	5017	4149	5455	4509	5518	5946	20
       59	*	4649	*	*	3518	132	5218	0	2308	

I 21   4557	4694	4935	4110	4337	2971	*	5100	3081	3732	3924	5087	2320	*	6357	5084	4229	5251	*	6415	21
       80	6126	4664	1585	585	1843	472	5231	1000	2318	

S 22   3656	*	4040	5568	*	3649	5164	6632	2957	4943	3908	4021	4188	6487	4125	2840	2885	5530	*	6420	22
       198	*	2963	*	*	1570	593	5335	0	2066	

E 23   4329	*	3808	3369	*	3420	*	*	2356	*	*	2563	*	*	2268	*	3438	5368	*	*	23
       99	5704	4404	2763	230	1743	512	5250	1036	2145	

L 24   2983	*	3217	3436	5986	*	5039	*	3206	5470	*	3866	5966	4837	2083	4984	3928	4518	*	*	24
       222	3476	4247	1890	453	2919	205	5309	1329	2036	

L 25   4516	6212	*	*	4347	5392	6578	4538	3393	1308	4696	*	2975	6285	5960	*	*	4531	4366	5013	25
       17	*	6391	*	*	263	2587	5277	0	2114	

V 26   2930	2531	6488	*	*	*	2497	*	*	5702	*	5747	5541	5752	6379	5395	*	1344	*	*	26
       21	6102	*	2000	415	847	1171	5393	1003	1200	

V 27   4147	*	*	*	6037	6478	6280	2883	*	2114	5831	*	*	*	4168	*	6618	1138	*	*	27
       0	*	*	*	*	0	*	5409	0	1060	

D 28   *	*	0	*	*	*	*	*	*	*	*	*	*	*	*	*	*	*	*	*	28
       0	*	*	*	*	*	*	5420	0	0	

H 29   *	*	*	*	*	*	0	*	*	*	*	*	*	*	*	*	*	*	*	*	29
       0	*	*	*	*	*	*	5420	0	0	

C 30   *	1689	809	*	*	*	*	*	6330	*	*	3228	*	*	*	*	*	*	*	*	30
       0	*	*	*	*	*	*	5420	0	0	

H 31   *	*	*	*	*	*	0	*	*	*	*	*	*	*	*	*	*	*	*	*	31
       45	5030	*	2322	322	*	*	5420	1151	0	

K 32   2953	*	3620	3423	4927	6055	5265	4873	3126	4934	6645	4395	*	4485	3614	3437	3603	6000	5148	4690	32
       70	4404	*	2625	255	*	*	5420	1245	0	

T 33   4099	2717	4877	6931	6276	6831	6067	*	5252	*	*	7074	*	5092	4568	3469	957	*	*	*	33
       12	6962	*	3000	193	*	*	5420	1000	0	

G 34   6609	2814	6645	*	*	402	5338	*	5781	5756	*	6539	*	*	*	6857	*	*	*	*	34
       0	*	*	*	*	*	*	5420	0	0	

D 35   3916	6962	4430	3832	5000	5710	3985	*	2580	3120	5560	5275	3230	5038	3222	5353	4591	5283	5527	6826	35
       238	2717	*	3036	188	*	*	5420	1781	0	

I 36   4752	3803	*	*	5073	6303	6150	2793	*	4654	4331	*	*	*	*	*	5779	954	*	3910	36
       0	*	*	*	*	*	*	5420	0	0	

R 37   *	*	*	*	*	*	*	*	*	*	*	*	*	*	0	*	*	*	*	*	37
       0	*	*	*	*	*	*	5420	0	0	

D 38   3173	*	4868	5410	*	412	6178	*	*	*	*	6330	*	5060	*	5404	*	*	*	*	38
       0	*	*	*	*	*	*	5420	0	0	

L 39   3388	6676	*	*	*	5403	*	2615	*	1268	5210	*	5421	*	*	6792	5449	2604	4450	*	39
       0	*	*	*	*	*	*	5420	0	0	

L 40   5257	*	*	*	*	*	*	3372	*	266	*	*	*	*	*	*	*	4454	*	*	40
       0	*	*	*	*	*	*	5420	0	0	

C 41   *	343	6861	*	*	5969	3001	6285	*	*	*	5911	6082	*	*	5790	*	*	*	*	41
       0	*	*	*	*	*	*	5420	0	0	

N 42   4637	*	6303	*	4777	3532	4192	*	5158	5022	6150	3055	4455	4505	1722	2813	6070	5244	*	*	42
       0	*	*	*	*	*	*	5420	0	0	

D 43   4644	5194	4490	5513	*	2757	5221	*	3820	5252	*	3457	2758	5532	3993	2870	3953	*	4477	5323	43
       0	*	*	*	*	*	*	5420	0	0	

C 44   5534	131	*	5911	*	*	*	*	*	5969	*	*	*	*	*	*	*	4929	*	*	44
       0	*	*	*	*	*	*	5420	0	0	

N 45   *	*	*	*	*	*	*	*	*	*	*	28	*	*	5723	*	*	*	*	*	45
       18	6338	*	0	*	*	*	5420	1014	0	

I 46   3284	6641	6609	*	5927	4237	5160	3134	5375	2797	3800	6475	*	6122	3441	3543	2640	4007	*	*	46
       59	4653	*	2445	293	*	*	5420	1131	0	

V 47   2185	*	*	*	4741	2534	*	5086	3700	2647	3788	5304	*	7279	4402	*	5126	3135	*	6636	47
       0	*	*	*	*	*	*	5420	0	0	

L 48   *	*	*	2203	6676	*	*	3038	5927	997	*	5235	6150	*	*	*	*	3901	*	5257	48
       42	5714	6725	887	1122	*	*	5420	1063	0	

G 49   4722	*	*	6604	*	322	6406	*	*	*	*	*	5038	5249	4137	6344	*	6152	*	*	49
       0	*	*	*	*	0	*	5577	0	1000	

I 50   4470	6508	5311	*	5128	*	3489	4358	2242	3537	5879	5267	*	3278	2798	5371	4916	5736	5813	3815	50
       0	*	*	*	*	*	*	5416	0	0	

V 51   4090	7135	*	*	2800	6712	*	3018	*	2490	4134	5106	4685	*	*	5517	5233	2046	5714	4474	51
       67	4468	*	3666	118	*	*	5409	1146	0	

K 52   4802	*	6272	2015	*	2755	6246	5126	2530	5684	*	4155	5720	5823	2521	5825	4777	*	*	*	52
       139	3616	6586	3621	122	*	*	5357	1444	0	

E 53   *	*	850	4434	4242	5484	*	*	*	4906	*	2363	6576	*	4646	*	4808	*	6668	*	53
       97	4882	5011	3632	121	0	*	5393	1102	1001	

S 54   4160	5584	2311	*	6337	*	*	2942	*	4939	6518	2132	5199	*	6816	2854	4086	5020	*	4520	54
       109	4309	5498	2739	234	0	*	5370	1173	1072	

K 55   3145	*	*	6355	6578	*	5415	2843	5510	6006	5316	5516	1380	*	4720	5184	4681	2964	*	*	55
       68	4450	*	3112	177	0	*	5375	1145	1032	

K 56   3408	*	2606	2476	6231	4119	*	5308	3310	6370	*	5512	5690	4069	4748	5254	4331	3081	*	5606	56
       43	5632	6800	3461	137	*	*	5386	1037	0	

H 57   3437	*	5744	*	2081	5929	6198	4231	6403	3687	6795	6710	*	*	2973	5246	3540	3368	3399	5059	57
       13	6786	*	3807	107	*	0	5381	1000	1000	

L 58   4544	5713	*	*	3131	*	*	5186	6205	663	4581	*	*	*	5500	*	*	3518	*	*	58
       0	*	*	*	*	*	0	5351	0	1000	

N 59   3363	6906	*	3832	*	6291	2534	*	3674	5265	5766	4736	*	3623	1719	4842	4631	6538	*	7024	59
       49	4900	*	1585	585	*	0	5342	1150	1000	

L 60   3138	*	*	5064	*	3201	6779	*	3151	4399	*	1960	*	*	2082	3703	6833	*	*	*	60
       10	*	7237	*	*	*	0	5342	0	1000	

L 61   1361	6003	*	6101	6125	5671	*	4534	*	1528	3593	*	*	*	*	*	*	3763	*	*	61
       0	*	*	*	*	1289	760	5341	0	1067	

I 62   1811	*	*	*	6601	5497	6531	1964	4438	3572	6754	4923	6500	6703	6343	4173	*	2781	6780	*	62
       0	*	*	*	*	*	0	5347	0	1018	

D 63   2719	*	2135	2913	*	3714	6777	*	3339	6913	6113	3238	*	5238	4686	5049	3856	6620	*	*	63
       21	*	6099	*	*	*	0	5347	0	1018	

Y 64   *	*	*	*	5496	*	*	*	*	*	*	*	*	*	*	*	*	6216	*	52	64
       13	6800	*	2000	415	970	1031	5316	1053	1092	

I 65   5227	*	3334	*	5463	*	6464	3557	*	582	6660	*	*	*	*	*	*	3958	6271	*	65
       0	*	*	*	*	*	0	5322	0	1018	

V 66   3721	*	3417	1553	*	5550	6364	*	3471	4049	*	4851	*	4972	3205	3628	5679	5043	*	*	66
       27	6544	7002	1000	1000	*	0	5295	1000	1018	

R 67   3305	*	4290	3788	6798	*	2463	*	2670	5263	*	4433	*	3733	2884	3514	4871	5435	*	*	67
       115	4940	4514	2175	361	*	0	5245	1079	1064	

H 68   *	*	3426	3716	6098	*	1267	*	*	4398	*	*	2326	*	5815	*	6238	*	4301	3796	68
       43	6105	6084	1000	1000	*	0	5049	1005	1184	

S 69   *	*	5605	4015	5193	4856	5535	3562	3435	5839	*	5436	1820	2777	4331	3360	5905	*	*	5400	69
       0	*	*	*	*	841	1178	4928	0	1289	

N 70   2554	*	5358	4521	*	5069	*	*	3399	2108	4938	2840	*	5620	*	2920	4161	5349	*	*	70
       0	*	*	*	*	0	*	4997	0	1099	

G 71   *	*	4035	*	2803	2508	4847	4088	3474	5873	*	3758	4364	4903	4301	2897	4275	*	*	5228	71
       0	*	*	*	*	*	*	4941	0	0	

N 72   4377	*	4644	*	4504	4901	4655	3380	*	5028	5285	3157	*	4863	3517	3580	3047	3290	*	3298	72
       0	*	*	*	*	*	*	4893	0	0	

P 73   *	*	*	*	*	*	3032	*	2617	4539	*	*	1049	*	4819	*	3262	4361	*	*	73
       132	3520	*	1000	1000	*	*	4853	1086	0	

N 74   *	*	3054	1621	*	*	*	*	*	4193	*	2810	1793	*	*	*	4728	*	5017	*	74
       0	*	*	*	*	*	*	4658	0	0	

K 75   3008	*	*	*	*	4426	*	3092	2021	*	*	2465	*	2094	4319	*	*	*	*	*	75
       0	*	*	*	*	*	*	4367	0	0	

S 76   1426	*	*	3739	2864	3534	*	*	*	3878	*	*	3385	*	*	3818	*	*	4569	4247	76
       0	*	*	*	*	*	*	4277	0	0	

I 77   *	*	*	*	*	*	*	1231	*	2457	*	*	*	*	*	*	*	1352	*	*	77
       0	*	*	*	*	*	*	4099	0	0	

S 78   *	*	2846	*	*	*	*	3187	*	*	*	4109	1835	*	*	1927	*	2738	*	*	78
       0	*	*	*	*	*	*	3849	0	0	

N 79   *	*	1488	2367	*	*	*	*	*	*	*	2052	*	*	*	*	2262	*	*	*	79
       0	*	*	*	*	*	*	3793	0	0	

K 80   *	*	*	*	*	*	*	*	1588	3526	*	2812	*	*	1747	*	*	2833	*	*	80
       0	*	*	*	*	*	*	3518	0	0	

S 81   *	*	*	*	*	1305	*	*	*	*	*	*	*	*	*	749	*	*	*	*	81
       0	*	*	*	*	*	*	2929	0	0	

D 82   *	*	932	*	*	*	*	*	2096	*	*	2047	*	*	*	*	*	*	*	*	82
       0	*	*	*	*	*	*	2649	0	0	

I 83   *	*	*	*	*	*	*	1006	*	994	*	*	*	*	*	*	*	*	*	*	83
       0	*	*	*	*	*	*	2649	0	0	

D 84   *	*	950	*	*	*	*	*	*	*	*	*	*	*	*	*	1052	*	*	*	84
       0	*	*	*	*	*	*	1644	0	0	

V 85   *	*	*	*	*	*	*	*	*	*	*	*	*	*	*	*	*	0	*	*	85
       0	*	*	0	*	*	*	1644	0	0	

//
```
