## Supporting Information File 6 for "A novel uncultured marine cyanophage lineage with lysogenic potential linked to a putative marine *Synechococcus* ‘relic’ prophage": seq_70

```
HHsearch 1.5
NAME  DDPGMHMA_00072 hypothetical protein
FAM   
FILE  tmpK3uD6F
COM   /opt/appli/virfam/lib/hhsearch/hhmake2 -i /tmp/tmpK3uD6F.a3m -seq 10 -id 90 
DATE  Mon Jan 15 23:49:32 2018
LENG  94 match states, 94 columns in multiple alignment
FILT  1 out of 3 sequences passed filter (-id 90 -cov 0 -qid 0 -qsc -20.00 -diff 100)
NEFF  1.0 
SEQ
>ss_pred PSIPRED predicted secondary structure
CEEEECHHHHHHHHHHHHHHHHHHHHHHCCHHHHHCCCCCCCCEEEEEEEECCCCEEEEEECCCCCHHHHHHHHHHHHCCHHHHHHCCCCCCCC
>ss_conf PSIPRED confidence values
9022000122466776688876654220310112201000000001101105886235531022110234532101102101232122100149
>Consensus
maiqinrfqtratlmssaivwilgltsclpkdyakiesteisslciagyvetspneisldfysktsgietlknvsytlgndiaaelgicdeafk
>DDPGMHMA_00072 hypothetical protein
MAIQINRFQTRATLMSSAIVWILGLTSCLPKDYAKIESTEISSLCIAGYVETSPNEISLDFYSKTSGIETLKNVSYTLGNDIAAELGICDEAFK
#
NULL   3706	5728	4211	4064	4839	3729	4763	4308	4069	3323	5509	4640	4464	4937	4285	4423	3815	3783	6325	4665	
HMM    A	C	D	E	F	G	H	I	K	L	M	N	P	Q	R	S	T	V	W	Y	
       M->M	M->I	M->D	I->M	I->I	D->M	D->D	Neff	Neff_I	Neff_D
       0	*	*	0	*	0	*	*	*	*	
M 1    *	*	*	*	*	*	*	*	*	*	0	*	*	*	*	*	*	*	*	*	1
       0	*	*	*	*	*	*	1000	0	0	

A 2    0	*	*	*	*	*	*	*	*	*	*	*	*	*	*	*	*	*	*	*	2
       0	*	*	*	*	*	*	1000	0	0	

I 3    *	*	*	*	*	*	*	0	*	*	*	*	*	*	*	*	*	*	*	*	3
       0	*	*	*	*	*	*	1000	0	0	

Q 4    *	*	*	*	*	*	*	*	*	*	*	*	*	0	*	*	*	*	*	*	4
       0	*	*	*	*	*	*	1000	0	0	

I 5    *	*	*	*	*	*	*	0	*	*	*	*	*	*	*	*	*	*	*	*	5
       0	*	*	*	*	*	*	1000	0	0	

N 6    *	*	*	*	*	*	*	*	*	*	*	0	*	*	*	*	*	*	*	*	6
       0	*	*	*	*	*	*	1000	0	0	

R 7    *	*	*	*	*	*	*	*	*	*	*	*	*	*	0	*	*	*	*	*	7
       0	*	*	*	*	*	*	1000	0	0	

F 8    *	*	*	*	0	*	*	*	*	*	*	*	*	*	*	*	*	*	*	*	8
       0	*	*	*	*	*	*	1000	0	0	

Q 9    *	*	*	*	*	*	*	*	*	*	*	*	*	0	*	*	*	*	*	*	9
       0	*	*	*	*	*	*	1000	0	0	

T 10   *	*	*	*	*	*	*	*	*	*	*	*	*	*	*	*	0	*	*	*	10
       0	*	*	*	*	*	*	1000	0	0	

R 11   *	*	*	*	*	*	*	*	*	*	*	*	*	*	0	*	*	*	*	*	11
       0	*	*	*	*	*	*	1000	0	0	

A 12   0	*	*	*	*	*	*	*	*	*	*	*	*	*	*	*	*	*	*	*	12
       0	*	*	*	*	*	*	1000	0	0	

T 13   *	*	*	*	*	*	*	*	*	*	*	*	*	*	*	*	0	*	*	*	13
       0	*	*	*	*	*	*	1000	0	0	

L 14   *	*	*	*	*	*	*	*	*	0	*	*	*	*	*	*	*	*	*	*	14
       0	*	*	*	*	*	*	1000	0	0	

M 15   *	*	*	*	*	*	*	*	*	*	0	*	*	*	*	*	*	*	*	*	15
       0	*	*	*	*	*	*	1000	0	0	

S 16   *	*	*	*	*	*	*	*	*	*	*	*	*	*	*	0	*	*	*	*	16
       0	*	*	*	*	*	*	1000	0	0	

S 17   *	*	*	*	*	*	*	*	*	*	*	*	*	*	*	0	*	*	*	*	17
       0	*	*	*	*	*	*	1000	0	0	

A 18   0	*	*	*	*	*	*	*	*	*	*	*	*	*	*	*	*	*	*	*	18
       0	*	*	*	*	*	*	1000	0	0	

I 19   *	*	*	*	*	*	*	0	*	*	*	*	*	*	*	*	*	*	*	*	19
       0	*	*	*	*	*	*	1000	0	0	

V 20   *	*	*	*	*	*	*	*	*	*	*	*	*	*	*	*	*	0	*	*	20
       0	*	*	*	*	*	*	1000	0	0	

W 21   *	*	*	*	*	*	*	*	*	*	*	*	*	*	*	*	*	*	0	*	21
       0	*	*	*	*	*	*	1000	0	0	

I 22   *	*	*	*	*	*	*	0	*	*	*	*	*	*	*	*	*	*	*	*	22
       0	*	*	*	*	*	*	1000	0	0	

L 23   *	*	*	*	*	*	*	*	*	0	*	*	*	*	*	*	*	*	*	*	23
       0	*	*	*	*	*	*	1000	0	0	

G 24   *	*	*	*	*	0	*	*	*	*	*	*	*	*	*	*	*	*	*	*	24
       0	*	*	*	*	*	*	1000	0	0	

L 25   *	*	*	*	*	*	*	*	*	0	*	*	*	*	*	*	*	*	*	*	25
       0	*	*	*	*	*	*	1000	0	0	

T 26   *	*	*	*	*	*	*	*	*	*	*	*	*	*	*	*	0	*	*	*	26
       0	*	*	*	*	*	*	1000	0	0	

S 27   *	*	*	*	*	*	*	*	*	*	*	*	*	*	*	0	*	*	*	*	27
       0	*	*	*	*	*	*	1000	0	0	

C 28   *	0	*	*	*	*	*	*	*	*	*	*	*	*	*	*	*	*	*	*	28
       0	*	*	*	*	*	*	1000	0	0	

L 29   *	*	*	*	*	*	*	*	*	0	*	*	*	*	*	*	*	*	*	*	29
       0	*	*	*	*	*	*	1000	0	0	

P 30   *	*	*	*	*	*	*	*	*	*	*	*	0	*	*	*	*	*	*	*	30
       0	*	*	*	*	*	*	1000	0	0	

K 31   *	*	*	*	*	*	*	*	0	*	*	*	*	*	*	*	*	*	*	*	31
       0	*	*	*	*	*	*	1000	0	0	

D 32   *	*	0	*	*	*	*	*	*	*	*	*	*	*	*	*	*	*	*	*	32
       0	*	*	*	*	*	*	1000	0	0	

Y 33   *	*	*	*	*	*	*	*	*	*	*	*	*	*	*	*	*	*	*	0	33
       0	*	*	*	*	*	*	1000	0	0	

A 34   0	*	*	*	*	*	*	*	*	*	*	*	*	*	*	*	*	*	*	*	34
       0	*	*	*	*	*	*	1000	0	0	

K 35   *	*	*	*	*	*	*	*	0	*	*	*	*	*	*	*	*	*	*	*	35
       0	*	*	*	*	*	*	1000	0	0	

I 36   *	*	*	*	*	*	*	0	*	*	*	*	*	*	*	*	*	*	*	*	36
       0	*	*	*	*	*	*	1000	0	0	

E 37   *	*	*	0	*	*	*	*	*	*	*	*	*	*	*	*	*	*	*	*	37
       0	*	*	*	*	*	*	1000	0	0	

S 38   *	*	*	*	*	*	*	*	*	*	*	*	*	*	*	0	*	*	*	*	38
       0	*	*	*	*	*	*	1000	0	0	

T 39   *	*	*	*	*	*	*	*	*	*	*	*	*	*	*	*	0	*	*	*	39
       0	*	*	*	*	*	*	1000	0	0	

E 40   *	*	*	0	*	*	*	*	*	*	*	*	*	*	*	*	*	*	*	*	40
       0	*	*	*	*	*	*	1000	0	0	

I 41   *	*	*	*	*	*	*	0	*	*	*	*	*	*	*	*	*	*	*	*	41
       0	*	*	*	*	*	*	1000	0	0	

S 42   *	*	*	*	*	*	*	*	*	*	*	*	*	*	*	0	*	*	*	*	42
       0	*	*	*	*	*	*	1000	0	0	

S 43   *	*	*	*	*	*	*	*	*	*	*	*	*	*	*	0	*	*	*	*	43
       0	*	*	*	*	*	*	1000	0	0	

L 44   *	*	*	*	*	*	*	*	*	0	*	*	*	*	*	*	*	*	*	*	44
       0	*	*	*	*	*	*	1000	0	0	

C 45   *	0	*	*	*	*	*	*	*	*	*	*	*	*	*	*	*	*	*	*	45
       0	*	*	*	*	*	*	1000	0	0	

I 46   *	*	*	*	*	*	*	0	*	*	*	*	*	*	*	*	*	*	*	*	46
       0	*	*	*	*	*	*	1000	0	0	

A 47   0	*	*	*	*	*	*	*	*	*	*	*	*	*	*	*	*	*	*	*	47
       0	*	*	*	*	*	*	1000	0	0	

G 48   *	*	*	*	*	0	*	*	*	*	*	*	*	*	*	*	*	*	*	*	48
       0	*	*	*	*	*	*	1000	0	0	

Y 49   *	*	*	*	*	*	*	*	*	*	*	*	*	*	*	*	*	*	*	0	49
       0	*	*	*	*	*	*	1000	0	0	

V 50   *	*	*	*	*	*	*	*	*	*	*	*	*	*	*	*	*	0	*	*	50
       0	*	*	*	*	*	*	1000	0	0	

E 51   *	*	*	0	*	*	*	*	*	*	*	*	*	*	*	*	*	*	*	*	51
       0	*	*	*	*	*	*	1000	0	0	

T 52   *	*	*	*	*	*	*	*	*	*	*	*	*	*	*	*	0	*	*	*	52
       0	*	*	*	*	*	*	1000	0	0	

S 53   *	*	*	*	*	*	*	*	*	*	*	*	*	*	*	0	*	*	*	*	53
       0	*	*	*	*	*	*	1000	0	0	

P 54   *	*	*	*	*	*	*	*	*	*	*	*	0	*	*	*	*	*	*	*	54
       0	*	*	*	*	*	*	1000	0	0	

N 55   *	*	*	*	*	*	*	*	*	*	*	0	*	*	*	*	*	*	*	*	55
       0	*	*	*	*	*	*	1000	0	0	

E 56   *	*	*	0	*	*	*	*	*	*	*	*	*	*	*	*	*	*	*	*	56
       0	*	*	*	*	*	*	1000	0	0	

I 57   *	*	*	*	*	*	*	0	*	*	*	*	*	*	*	*	*	*	*	*	57
       0	*	*	*	*	*	*	1000	0	0	

S 58   *	*	*	*	*	*	*	*	*	*	*	*	*	*	*	0	*	*	*	*	58
       0	*	*	*	*	*	*	1000	0	0	

L 59   *	*	*	*	*	*	*	*	*	0	*	*	*	*	*	*	*	*	*	*	59
       0	*	*	*	*	*	*	1000	0	0	

D 60   *	*	0	*	*	*	*	*	*	*	*	*	*	*	*	*	*	*	*	*	60
       0	*	*	*	*	*	*	1000	0	0	

F 61   *	*	*	*	0	*	*	*	*	*	*	*	*	*	*	*	*	*	*	*	61
       0	*	*	*	*	*	*	1000	0	0	

Y 62   *	*	*	*	*	*	*	*	*	*	*	*	*	*	*	*	*	*	*	0	62
       0	*	*	*	*	*	*	1000	0	0	

S 63   *	*	*	*	*	*	*	*	*	*	*	*	*	*	*	0	*	*	*	*	63
       0	*	*	*	*	*	*	1000	0	0	

K 64   *	*	*	*	*	*	*	*	0	*	*	*	*	*	*	*	*	*	*	*	64
       0	*	*	*	*	*	*	1000	0	0	

T 65   *	*	*	*	*	*	*	*	*	*	*	*	*	*	*	*	0	*	*	*	65
       0	*	*	*	*	*	*	1000	0	0	

S 66   *	*	*	*	*	*	*	*	*	*	*	*	*	*	*	0	*	*	*	*	66
       0	*	*	*	*	*	*	1000	0	0	

G 67   *	*	*	*	*	0	*	*	*	*	*	*	*	*	*	*	*	*	*	*	67
       0	*	*	*	*	*	*	1000	0	0	

I 68   *	*	*	*	*	*	*	0	*	*	*	*	*	*	*	*	*	*	*	*	68
       0	*	*	*	*	*	*	1000	0	0	

E 69   *	*	*	0	*	*	*	*	*	*	*	*	*	*	*	*	*	*	*	*	69
       0	*	*	*	*	*	*	1000	0	0	

T 70   *	*	*	*	*	*	*	*	*	*	*	*	*	*	*	*	0	*	*	*	70
       0	*	*	*	*	*	*	1000	0	0	

L 71   *	*	*	*	*	*	*	*	*	0	*	*	*	*	*	*	*	*	*	*	71
       0	*	*	*	*	*	*	1000	0	0	

K 72   *	*	*	*	*	*	*	*	0	*	*	*	*	*	*	*	*	*	*	*	72
       0	*	*	*	*	*	*	1000	0	0	

N 73   *	*	*	*	*	*	*	*	*	*	*	0	*	*	*	*	*	*	*	*	73
       0	*	*	*	*	*	*	1000	0	0	

V 74   *	*	*	*	*	*	*	*	*	*	*	*	*	*	*	*	*	0	*	*	74
       0	*	*	*	*	*	*	1000	0	0	

S 75   *	*	*	*	*	*	*	*	*	*	*	*	*	*	*	0	*	*	*	*	75
       0	*	*	*	*	*	*	1000	0	0	

Y 76   *	*	*	*	*	*	*	*	*	*	*	*	*	*	*	*	*	*	*	0	76
       0	*	*	*	*	*	*	1000	0	0	

T 77   *	*	*	*	*	*	*	*	*	*	*	*	*	*	*	*	0	*	*	*	77
       0	*	*	*	*	*	*	1000	0	0	

L 78   *	*	*	*	*	*	*	*	*	0	*	*	*	*	*	*	*	*	*	*	78
       0	*	*	*	*	*	*	1000	0	0	

G 79   *	*	*	*	*	0	*	*	*	*	*	*	*	*	*	*	*	*	*	*	79
       0	*	*	*	*	*	*	1000	0	0	

N 80   *	*	*	*	*	*	*	*	*	*	*	0	*	*	*	*	*	*	*	*	80
       0	*	*	*	*	*	*	1000	0	0	

D 81   *	*	0	*	*	*	*	*	*	*	*	*	*	*	*	*	*	*	*	*	81
       0	*	*	*	*	*	*	1000	0	0	

I 82   *	*	*	*	*	*	*	0	*	*	*	*	*	*	*	*	*	*	*	*	82
       0	*	*	*	*	*	*	1000	0	0	

A 83   0	*	*	*	*	*	*	*	*	*	*	*	*	*	*	*	*	*	*	*	83
       0	*	*	*	*	*	*	1000	0	0	

A 84   0	*	*	*	*	*	*	*	*	*	*	*	*	*	*	*	*	*	*	*	84
       0	*	*	*	*	*	*	1000	0	0	

E 85   *	*	*	0	*	*	*	*	*	*	*	*	*	*	*	*	*	*	*	*	85
       0	*	*	*	*	*	*	1000	0	0	

L 86   *	*	*	*	*	*	*	*	*	0	*	*	*	*	*	*	*	*	*	*	86
       0	*	*	*	*	*	*	1000	0	0	

G 87   *	*	*	*	*	0	*	*	*	*	*	*	*	*	*	*	*	*	*	*	87
       0	*	*	*	*	*	*	1000	0	0	

I 88   *	*	*	*	*	*	*	0	*	*	*	*	*	*	*	*	*	*	*	*	88
       0	*	*	*	*	*	*	1000	0	0	

C 89   *	0	*	*	*	*	*	*	*	*	*	*	*	*	*	*	*	*	*	*	89
       0	*	*	*	*	*	*	1000	0	0	

D 90   *	*	0	*	*	*	*	*	*	*	*	*	*	*	*	*	*	*	*	*	90
       0	*	*	*	*	*	*	1000	0	0	

E 91   *	*	*	0	*	*	*	*	*	*	*	*	*	*	*	*	*	*	*	*	91
       0	*	*	*	*	*	*	1000	0	0	

A 92   0	*	*	*	*	*	*	*	*	*	*	*	*	*	*	*	*	*	*	*	92
       0	*	*	*	*	*	*	1000	0	0	

F 93   *	*	*	*	0	*	*	*	*	*	*	*	*	*	*	*	*	*	*	*	93
       0	*	*	*	*	*	*	1000	0	0	

K 94   *	*	*	*	*	*	*	*	0	*	*	*	*	*	*	*	*	*	*	*	94
       0	*	*	0	*	*	*	1000	0	0	

//
```
