## Supporting Information File 6 for "A novel uncultured marine cyanophage lineage with lysogenic potential linked to a putative marine *Synechococcus* ‘relic’ prophage": seq_71

```
HHsearch 1.5
NAME  DDPGMHMA_00073 hypothetical protein
FAM   
FILE  tmpgxmn3c
COM   /opt/appli/virfam/lib/hhsearch/hhmake2 -i /tmp/tmpgxmn3c.a3m -seq 10 -id 90 
DATE  Mon Jan 15 23:50:44 2018
LENG  214 match states, 214 columns in multiple alignment
FILT  128 out of 1229 sequences passed filter (-id 90 -cov 0 -qid 0 -qsc -20.00 -diff 100)
NEFF  7.7 
SEQ
>ss_pred PSIPRED predicted secondary structure
CEEEEECCCHHHHHHHHHCCCCCCCCCCHHHHHHHCCCHHHHHHHHHHHCCCCCEEHHHHCCHHHHHHHHHHHHHCCCCEEEEECCCHHHHHHHHHHHHC
CCCEEHHHHCCHHHHHHHHHCCCHHHHHHHHHHHHHHCCCHHHHHHHHHHHHHCCCCEEEEECCCCCHHHHHHHHHCCCCEEECCHHHHHHHHHCCCCHH
HHHHHHHHHHHHCC
>ss_conf PSIPRED confidence values
9678626888999999841577885679899998604748999999863572103001002157899999999863994798722787789999999984
9833136416889999998732153488765677741357178999999998448610442125789999999997399887538899999870888478
99999999986169
>Consensus
mkixlDsadxxxixxxxxxgxixGvTTNPxixxkaxxxxxxxxxxixxxxxxxvsxxxxxxxxxxixxaxxxxxxxxxnvxIKIPaTxxGlxAxxxLxxx
GIxvnxTxvfsxxQaxxaaxagaxxispxvxRixxxxxxxxxxxxxxxxxxxxxxxxtxvlaAsxrxxxxxxxxxxxGxdxxTipxxxlxxxxxxxxtxx
xxxxFxxdxxxxxx
>DDPGMHMA_00073 hypothetical protein
MKIFLDTADTSLIKTQFLTGLIDGVTTNPTLIRKSERNPIDVYKEIADIGVRDISMEVYGNAQEMFEEGSRLFEMFGDVATIKVPMNRDGLIACKELNRR
LIRTNVTLIFTIPQAILAAKAGATYVSPFVGRLDDQQVAGLEVVRGIASLYQMKGIRTEVLSASIRSVQRAVRSFFNGADIVTMPPAIFDQMYNHILTDK
GLEIFQADIDAINS
>gi|225019769|ref|ZP_03708961.1|(1-217:226) hypothetical protein CLOSTMETH_03722 [Clostridium methylpentosum DSM 5476]   gi|224947464|gb|EEG28673.1| hypothetical protein CLOSTMETH_03722 [Clostridium methylpentosum DSM 5476]  E=2e-35 s/c=0.70 id=21% cov=100%
MEFLFDSANLADIERYSQCFPITGVTSNPSILKAEGKiDFFEHMKKVRSLIGMERTLHIQVIAEQyqgILDEAHAILNRVDSEVYIKVPTTEEGLRAMRA
LKSEGVHVTATAIYSKIQGMMAIAAGADFIAPYYNRMENLDIDSRGSIAAFRQIIDETGADTKILAASFKNIAQVTAALLAGAHTATVQPALLHEAFGMA
AIGKAVDDFHADWVSTQ-
>gi|336388037|gb|EGO29181.1|(59-264:326) hypothetical protein SERLADRAFT_433177 [Serpula lacrymans var. lacrymans S7.9]  E=2e-16 s/c=0.43 id=19% cov=90%
---------LKDISEYINSTGIDIK--EESGVLKAIDLvavllAKQVYPYLTGYVLVQTSPSFAFDTEKTIAHAKNLVSTFEANgiprnrVCIKIPTSAE
SIVACQYLAKLGINTLATCLFSVPQAVAASQAGCLYVAPYFNELRMHFEP--GLWKEYQDTVKEHPVVPVIQAIVSISLipyHTVIALVRLRPDHLTLSG
AVLDKLSSTPAVSE--EMFSE-------
>gi|242279419|ref|YP_002991548.1|(1-196:197) translaldolase [Desulfovibrio salexigens DSM 2638]   gi|242122313|gb|ACS80009.1| putative translaldolase [Desulfovibrio salexigens DSM 2638]  E=7e-12 s/c=0.38 id=20% cov=92%
MKIYLRTCSLYEVRKAGEYGLIDGIKLLPENGEDKCVATDNDTKSIICCTNGPIFVSAAGNNSEDILQQALQLLRLSPNIVISIKATHEGFKACKILADK
EVSVMITDLDSTTKAIMAAKSGAAFVCFNMKKVKQKSVANFKVLAQTVKLIRYHELHASVLANISGESIDLDSVTATGVDGLEITFTGLMKFLEND----
--------------
>gi|325970353|ref|YP_004246544.1|(16-273:340) transaldolase [Sphaerochaeta globus str. Buddy]   gi|324025591|gb|ADY12350.1| Transaldolase [Sphaerochaeta globus str. Buddy]  E=7e-12 s/c=0.29 id=21% cov=89%
---WHDSANQDEQQRALSWGAV-GMTTNPflvnqtlssqpgqwndaikdvlslygdekvlGLVKAVTGHYAQSFSELYLQrlpGYGYVCVQTNPNkcgDY
AYMLSQAKQYATWFPNVVIKLPATKAGIQAYEECAALGINVAATVSFTVPQVLSVAQAAKRGIERarqkglkapltiavlMVGRLDDYLRDVAQdqqadv
lesdirqagtaCIKKAYQLFTQRGYETYLMPAGCRGANHITALSGARM-IMSISVKIQEELLS--------------------
>gi|255083010|ref|XP_002504491.1|(98-320:382) transaldolase [Micromonas sp. RCC299]   gi|226519759|gb|ACO65749.1| transaldolase [Micromonas sp. RCC299]  E=1e-11 s/c=0.33 id=19% cov=90%
------TADVGALEGAMVYEPCSVDFTgseDARLECVIDKAFVNLGGMMAERVGGLVSIEIVEDKvtalnsDKIIAKARHMRAMFDEinvdreKYLFKIP
GTWAGVEAVRALEAEGVRCHVTQVHCLEQAAAFGRAGATVVQLYVGRLQAWYKKHPVHqlsnklheasnhgvefVRQVKATFKNESLDTKIIASSVLDRD
N--ALSLAGVDYMLLSDRVVSTLNNADACDQ--------------
>gi|302804218|ref|XP_002983861.1|(85-376:422) hypothetical protein SELMODRAFT_271673 [Selaginella moellendorffii]   gi|300148213|gb|EFJ14873.1| hypothetical protein SELMODRAFT_271673 [Selaginella moellendorffii]  E=2e-07 s/c=0.20 id=20% cov=95%
---------VTDLQPLIDSG-VRGVTSNPTIFQKAISSSDAYDPQFRQLVKGgskvedaywqmvikdiqdacdlflgvfssskgedgyvsvEVSPLLAHE
TDETLNAAKWLHKEVNrPNVYVKIPATAECVPSIRSAISLGISVNVTLIFslpRYEAVIDAYLDGlearegdlsgvSSVASFFVSRVDTLVDKRLNEIgt
dealqlrgkaavaqaalaFQLYEKkfsgprwealKKRGARKQRLLWasTSVKNPaysDTLYIDTLIGPDTVnTMPGNALEAFVDHGTLARTLDSDVDGAQ
KI--
>gi|299746532|ref|XP_001838047.2|(85-291:430) hypothetical protein CC1G_07537 [Coprinopsis cinerea okayama7#130]   gi|298407097|gb|EAU83802.2| hypothetical protein CC1G_07537 [Coprinopsis cinerea okayama7#130]  E=9e-07 s/c=0.28 id=17% cov=88%
-KKVVDQCNRQALRH--PLGEVPPIVKEQSLERLTVEIGLAQRHTVAGPHITYLNPRIHDDVDAMIAEAQRRYKLLrlgglsGDEVLLTIPSSEAGIQAA
RTLQKANINVNLYPVCTLMHAAACVEAGAAAITVNVGQVLGWFergkgaraypdafaHPGVKSIQSILTYFRINDIKTRLIGQNFRKMAEI--ALLADFD
AVAVSEYQLDRL----------------------
>gi|319760634|ref|YP_004124572.1|(67-201:280) transaldolase [Candidatus Blochmannia vafer str. BVAF]   gi|318039348|gb|ADV33898.1| transaldolase [Candidatus Blochmannia vafer str. BVAF]  E=3e-05 s/c=0.39 id=17% cov=58%
---------------------------NKQVINASHKCTVNIRSKILKKITECISFPKINTTlflkkHFSIQQAYKLIKIYQEKntntslVLTKIKTTWK
RIKSTKKLEKFKIKYIVTSLFFFTQTHSYTTNNLYLISPFIVYIDDWYNKNNLLKRHYINND--------------------------------------
-------------------------
#
NULL   3706	5728	4211	4064	4839	3729	4763	4308	4069	3323	5509	4640	4464	4937	4285	4423	3815	3783	6325	4665	
HMM    A	C	D	E	F	G	H	I	K	L	M	N	P	Q	R	S	T	V	W	Y	
       M->M	M->I	M->D	I->M	I->I	D->M	D->D	Neff	Neff_I	Neff_D
       0	*	*	0	*	0	*	*	*	*	
M 1    *	*	*	*	*	*	*	*	*	3698	332	*	*	*	*	*	*	2961	*	*	1
       0	*	*	*	*	*	*	6153	0	0	

K 2    5198	*	5334	2189	*	*	*	*	1159	5162	*	3590	*	4474	3141	6416	*	*	*	*	2
       0	*	*	*	*	*	*	6864	0	0	

I 3    *	*	*	*	3568	*	*	1531	5784	1344	5165	*	*	*	*	*	*	3790	*	4123	3
       0	*	*	*	*	*	*	7387	0	0	

F 4    *	6530	4855	*	1897	*	*	6012	*	3297	7080	*	*	*	*	4144	*	4365	1896	2413	4
       0	*	*	*	*	*	*	7408	0	0	

L 5    3620	5081	*	*	6859	*	6240	2664	*	1069	4593	6406	*	6712	*	6421	*	2855	*	5632	5
       0	*	*	*	*	*	*	7438	0	0	

D 6    5918	*	144	4757	*	*	*	*	*	*	*	5471	*	*	5727	*	*	*	*	*	6
       32	6635	6417	1000	1000	*	*	7449	1017	0	

T 7    *	6530	4285	*	5064	4744	*	5653	*	*	*	3986	*	5942	*	1451	1409	*	*	5096	7
       0	*	*	*	*	0	*	7464	0	1018	

A 8    965	4173	*	*	*	3392	*	3383	*	3457	*	6752	6226	*	6665	4308	6931	4357	6627	*	8
       31	*	5549	*	*	*	*	7515	0	0	

D 9    6443	*	1178	4249	5685	*	6132	4841	5965	*	*	2396	*	*	4847	2728	5379	6690	*	*	9
       14	6731	*	1585	585	*	0	7484	1000	1116	

T 10   5807	6468	*	5109	4216	*	*	3000	6679	2048	*	*	3819	5354	2642	*	3848	2423	*	*	10
       28	6693	6738	1585	585	1050	951	7565	1017	1116	

S 11   3313	*	2232	2317	5541	4378	6777	*	3614	6614	*	3681	5792	3678	7166	4225	4590	*	*	4678	11
       65	4509	*	2206	353	1125	885	7638	1345	1107	

L 12   3048	6619	3630	1361	4860	*	*	5921	4876	3442	5808	7357	*	3999	6809	5705	4238	4522	*	6532	12
       47	6024	5880	1799	489	*	0	7646	1078	1014	

I 13   3484	*	*	*	4837	*	*	1216	*	2525	5703	*	*	6381	*	6494	4551	3313	3777	6283	13
       83	4742	5753	2322	322	562	1632	7629	1292	1201	

K 14   3806	*	4276	2467	*	*	*	5528	1819	4323	*	6689	*	3231	2785	5159	5690	4954	*	*	14
       99	4350	5847	2479	285	0	*	7694	1413	1199	

T 15   3834	*	4661	1916	6786	5130	4626	*	2385	5324	5768	5904	5080	3453	3330	4867	5338	*	6838	7004	15
       21	*	6131	*	*	*	0	7727	0	1076	

Q 16   2004	5821	*	*	3983	5994	*	4171	6645	1688	4476	6423	6251	7036	*	4989	*	4377	4209	3897	16
       37	*	5302	*	*	*	0	7686	0	1213	

F 17   3441	7237	7081	5971	4943	5927	7081	2217	3934	2174	4309	5356	*	4781	6551	3601	6950	3673	7264	5498	17
       33	*	5485	*	*	2022	408	7667	0	1454	

L 18   3343	*	2994	2493	*	4336	6787	*	2913	6980	6567	3784	2942	3942	5825	4131	6731	5460	*	6163	18
       57	7070	4997	0	*	490	1797	7685	1000	1530	

T 19   4910	5113	4733	4413	4408	*	5015	6228	4149	2780	4788	3808	5129	5062	5148	4751	3279	4827	4657	2731	19
       28	6816	6585	0	*	1492	634	7679	1000	1413	

G 20   6801	*	5165	4804	4077	1077	*	6738	4477	4022	6634	*	3776	5313	4610	4684	6622	6774	5242	4494	20
       75	*	4301	*	*	1683	539	7683	0	1339	

L 21   3881	*	6929	4320	3955	3167	5717	2950	4064	2773	*	5774	2656	*	*	4960	6974	3484	4746	*	21
       42	6945	5614	1000	1000	644	1474	7706	1000	1720	

I 22   7012	4959	*	6009	2683	*	*	1778	*	2631	*	*	4385	6727	*	*	6281	1912	*	*	22
       101	6727	4104	0	*	342	2245	7707	1000	1404	

D 23   2876	4919	2508	5513	5577	5849	5160	*	3332	6643	*	4015	5081	4001	3338	3412	4858	5359	7096	4488	23
       0	*	*	*	*	0	*	7670	0	1590	

G 24   5786	6858	4007	*	*	389	6644	4979	*	*	*	4341	6212	*	*	5468	*	5625	*	*	24
       0	*	*	*	*	*	*	7747	0	0	

V 25   3058	5735	6662	*	4399	6102	*	2451	5715	3642	4489	6306	*	4283	*	6376	7192	1477	*	5592	25
       67	6893	4768	0	*	*	*	7747	1000	0	

T 26   7133	*	*	*	5556	6325	*	6078	5257	*	*	5750	*	*	*	5016	227	6144	*	*	26
       0	*	*	*	*	*	0	7639	0	1327	

T 27   4886	5392	*	*	7050	*	*	6486	6205	5876	6826	*	*	6078	4883	1926	805	*	*	*	27
       14	6649	*	1585	585	2126	375	7714	1007	1327	

N 28   6516	*	5718	4486	*	*	*	*	*	5947	6585	231	7111	*	*	*	5093	6583	*	*	28
       11	7086	*	4248	78	*	0	7782	1000	1231	

P 29   5026	*	6520	4735	*	*	*	*	6351	*	*	6710	385	3639	*	5770	5356	6614	*	*	29
       17	6381	*	4954	47	1840	473	7810	1028	1231	

T 30   3241	*	6781	5958	6854	4880	6896	*	5450	3712	*	7183	5463	4200	4788	1913	1991	3882	6179	*	30
       13	6811	*	3700	115	0	*	7821	1000	1141	

L 31   7161	*	*	*	5679	6779	5648	1240	5747	1289	5009	6039	*	*	*	6875	*	5163	*	6546	31
       39	5784	6883	2000	415	*	*	7857	1104	0	

I 32   4644	*	6538	5505	2477	5204	*	2182	6205	2232	3720	*	*	6728	*	6968	*	2670	*	5437	32
       52	4829	*	3643	120	*	0	7860	1297	1007	

R 33   1949	4150	5727	3792	6342	6688	5815	*	2923	3239	7144	4527	*	3960	3684	4382	6040	6717	*	4298	33
       18	6318	*	3585	126	*	0	7860	1041	1007	

K 34   3118	6814	4482	5363	6975	5279	6322	*	1309	6352	*	4513	*	3801	2912	4958	5080	4847	*	*	34
       44	5785	6392	1387	695	*	0	7879	1094	1007	

S 35   1373	*	5218	2438	6951	6228	6673	4547	4800	5713	*	5037	*	*	6312	2980	4144	4680	*	6944	35
       155	3298	*	3708	115	*	0	7853	2002	1138	

E 36   5303	4926	3634	5619	4087	2220	5633	3109	4457	4384	4112	3756	4741	5454	5724	*	4160	4072	*	6446	36
       131	3531	*	4071	88	*	0	7853	1855	1138	

R 37   4563	5710	5193	4211	*	4561	5237	4816	2068	4648	5130	5670	*	4498	2939	4849	4924	2602	5699	*	37
       74	4645	6648	3096	179	*	0	7853	1364	1138	

N 38   3221	6390	3093	5536	*	3705	5218	5040	3538	4185	*	2996	3570	5916	5610	3557	3196	5246	*	*	38
       127	3725	6815	3742	112	*	0	7835	1716	1261	

P 39   4009	4516	3993	*	3131	4682	6760	4887	6963	2963	7091	*	2753	*	4306	3395	4753	4595	5244	3429	39
       51	5286	6825	3938	97	2136	372	7832	1216	1353	

I 40   3207	5939	3743	3196	4071	7077	5820	4062	3554	3560	6509	6177	*	3965	5499	5191	6839	2759	5767	3965	40
       23	5956	*	2400	303	1212	815	7831	1099	1351	

D 41   2983	*	2430	2195	5971	*	*	*	5019	5594	6985	3254	5935	3303	4776	4004	3942	6980	*	*	41
       48	4939	*	3590	125	*	0	7832	1253	1160	

V 42   4179	*	5177	*	3215	5106	4018	3304	4770	2948	*	4897	*	4599	5693	4871	4523	2545	*	3211	42
       25	5884	*	4065	89	0	*	7831	1095	1160	

Y 43   3802	*	4168	*	3791	3590	*	2662	5982	2137	4386	5193	*	5918	4315	5315	6058	4347	*	3557	43
       0	*	*	*	*	*	*	7888	0	0	

K 44   3365	5440	4850	2848	*	4223	5783	6093	2317	5913	*	4668	4783	4429	4312	3520	4331	4128	5204	6780	44
       14	6735	*	2322	322	*	*	7888	1011	0	

E 45   3229	6568	3923	2219	5183	7341	5025	*	4117	4312	5242	3498	4608	3920	4087	4242	4242	5188	*	5985	45
       96	3963	*	3162	171	*	*	7888	1603	0	

I 46   5084	7069	*	6261	5263	*	*	1457	5776	1406	4928	6773	*	*	*	*	*	3352	*	5370	46
       24	5917	*	3618	123	*	*	7911	1105	0	

A 47   2501	4175	6031	5591	*	4831	5861	4350	5336	2654	5384	5427	*	4068	3795	3217	3841	4511	*	4413	47
       61	4881	7050	2850	215	*	*	7911	1309	0	

D 48   4311	6044	2943	3354	5181	3153	6037	6695	2888	5684	7231	4862	4833	3638	4067	3526	4035	5426	*	*	48
       43	5094	*	3833	105	*	0	7909	1241	1008	

I 49   4074	6044	6514	4341	4680	6045	*	2775	4440	2169	6823	5511	6453	4501	3003	5118	*	3695	5784	4029	49
       101	3884	*	4025	91	*	0	7909	1666	1008	

G 50   4226	5950	5098	*	4328	3231	4766	2631	4362	4398	7267	4539	4029	5570	*	4941	3937	2177	*	*	50
       71	4390	*	3972	95	*	0	7902	1470	1008	

V 51   4507	7026	2528	4012	6746	3327	4674	5141	4689	4149	6951	3723	3123	7204	5754	3169	4780	4328	6774	6512	51
       41	5150	*	1894	452	*	0	7902	1210	1008	

R 52   4844	*	5087	3178	*	1383	6367	4937	3853	4344	7214	4922	4204	5358	4375	4516	5784	4938	*	5817	52
       183	3070	*	3731	113	*	0	7902	2242	1008	

D 53   4219	4884	4136	2072	4515	6371	5702	6002	4967	4432	6823	*	2653	2975	4029	5576	*	6854	5222	4792	53
       89	4063	*	2992	194	*	0	7910	1604	1008	

I 54   5906	*	*	*	4216	*	5215	2285	7222	2498	5467	*	7434	*	7213	*	4718	1286	*	5035	54
       0	*	*	*	*	*	0	7910	0	1008	

S 55   4957	5878	3562	6759	3519	6721	3306	5385	5672	*	4510	4775	6908	5349	6632	1265	5553	5960	*	4696	55
       0	*	*	*	*	*	0	7910	0	1008	

M 56   3758	5926	5086	5515	3964	5607	*	3062	*	3206	7127	*	2377	4528	5813	*	4334	2438	5787	4940	56
       14	*	6738	*	*	*	0	7910	0	1008	

E 57   4838	*	4886	1621	5340	6908	4252	5495	6011	4573	*	*	4594	2098	3826	4609	5332	7255	*	5435	57
       71	4386	*	2408	301	*	0	7894	1477	1133	

V 58   3453	6021	6704	5062	4671	5035	5440	3217	5076	2736	5255	*	*	5015	6559	5146	4914	1605	*	5978	58
       74	4330	*	3536	130	*	0	7894	1508	1133	

Y 59   2052	5666	3635	5952	5351	6376	5033	3064	6756	3834	6076	5215	5525	6208	*	4545	4200	3196	4839	4104	59
       48	4933	*	1468	647	872	1140	7894	1277	1133	

G 60   2748	7328	3757	4919	5361	2527	4212	*	4516	4544	*	4070	4437	5629	4995	3287	4309	4610	*	4369	60
       85	4122	*	1956	430	0	*	7910	1592	1008	

N 61   5272	*	1458	3941	*	4983	6015	6132	4888	5215	*	2432	*	5043	6377	3426	3728	5989	*	6511	61
       76	4292	*	3684	117	*	*	7912	1512	0	

A 62   3466	6964	2618	4004	4953	7476	4652	6599	4151	6375	*	5092	4354	*	6409	3611	1969	4087	*	4883	62
       71	4379	*	1604	576	*	*	7912	1485	0	

Q 63   2427	7086	2781	2411	7131	6964	6437	*	3783	6262	*	4931	5416	4320	7187	3870	4263	4446	5055	4288	63
       0	*	*	*	*	*	*	7912	0	0	

E 64   2595	*	3333	2163	6437	3351	*	6912	2682	5809	6979	5219	6375	5067	4142	4753	5560	6228	*	6013	64
       51	5258	6837	1206	820	*	*	7912	1234	0	

M 65   4488	*	4271	3366	*	5334	*	2847	5331	4482	2750	5627	7235	5693	5752	3410	2285	5454	5839	5616	65
       33	5472	*	3769	110	*	0	7901	1157	1011	

F 66   5030	*	*	6672	5002	*	*	1469	*	2342	3088	*	6511	*	*	6729	7323	2452	*	4535	66
       30	6369	6845	1585	585	*	0	7901	1034	1011	

E 67   2745	6598	4218	2690	5662	5461	6735	3386	3306	3396	5902	5861	*	4502	3674	7185	5001	3881	5827	6927	67
       12	*	6927	*	*	0	*	7897	0	1121	

E 68   4023	6908	4085	1486	*	*	4015	5777	3458	7244	6009	5624	*	2752	3805	5770	7134	6456	6683	4870	68
       53	5170	6908	1428	670	*	0	7897	1204	1001	

G 69   1006	5846	6836	3058	*	3616	6849	7050	6778	4757	*	6439	*	3022	*	5004	5130	5836	*	*	69
       0	*	*	*	*	*	0	7889	0	1107	

S 70   2320	6000	6268	3395	5171	3442	4418	5618	2963	4313	*	7311	*	3857	2964	5330	5887	5834	7142	4619	70
       13	6791	*	0	*	1062	940	7865	1002	1107	

R 71   4489	6221	4467	2493	6173	*	4450	*	3283	4585	6547	5870	*	4671	1609	5208	4943	5285	5688	6004	71
       14	*	6713	*	*	*	0	7904	0	1009	

L 72   4491	6359	6432	3646	3698	*	*	3730	3533	1554	4228	*	*	4134	4692	5158	6926	7203	5577	4072	72
       32	5908	7486	2585	263	893	1115	7876	1091	1133	

F 73   4296	6629	*	*	4012	*	4341	2412	6587	2100	6986	5940	*	7432	4134	7205	*	2900	4405	3044	73
       67	4454	*	1860	465	1304	749	7893	1437	1081	

E 74   2279	*	4450	3931	6992	3740	4647	*	2754	4877	*	3536	*	4000	3762	3076	6782	6195	*	6154	74
       44	5061	*	1594	580	0	*	7904	1255	1009	

M 75   3078	*	5283	4031	7411	6225	*	2243	3852	3169	4418	4156	6823	7070	3658	3326	5007	4615	7376	6996	75
       26	5810	*	1352	717	*	*	7853	1111	0	

F 76   4771	5751	3072	*	3378	4470	6004	2551	*	2230	6421	5371	5464	*	*	5204	5550	3784	4593	3964	76
       93	4204	6963	1738	514	*	*	7853	1536	0	

G 77   4788	*	3711	4307	6547	2054	4658	6093	3425	7021	*	3415	3431	4156	3535	3426	6904	*	*	*	77
       231	2888	6280	1812	484	0	*	7846	2481	1000	

D 78   5179	*	2977	2576	7225	5200	5136	*	3424	6739	5406	4185	1874	5929	4216	4009	6599	*	*	5737	78
       210	2882	*	1796	490	0	*	7916	2438	1058	

V 79   6885	*	5234	4570	4935	*	5445	*	2840	*	*	1144	*	6286	2159	5399	*	7287	*	6908	79
       51	4835	*	2402	303	*	*	7853	1346	0	

A 80   4116	7139	*	*	3775	*	*	2193	*	3186	4777	*	6908	*	5428	*	3907	1485	*	4584	80
       14	*	6702	*	*	*	*	7853	0	0	

T 81   5731	2894	*	*	4358	7404	6105	2978	*	2932	2648	7298	*	6656	6241	7366	5966	2054	5679	4374	81
       29	5638	*	1000	1000	*	0	7837	1134	1029	

I 82   *	*	*	*	4502	*	*	888	*	3716	6719	6241	7076	*	*	*	6358	1750	*	*	82
       0	*	*	*	*	*	0	7837	0	1029	

K 83   5161	*	*	6413	*	5387	*	*	194	*	*	6852	*	6532	7091	6032	5629	*	*	*	83
       19	6241	*	2000	415	*	0	7837	1058	1029	

V 84   *	6831	*	*	*	*	*	784	*	3145	7091	*	*	*	*	*	7158	1861	*	6982	84
       0	*	*	*	*	*	0	7837	0	1029	

P 85   6485	*	*	*	*	5876	*	*	4619	7039	7032	5468	204	6413	*	7575	6904	*	*	*	85
       0	*	*	*	*	*	0	7837	0	1029	

M 86   1238	4735	*	*	4158	4068	6349	4426	*	3922	5377	*	6483	*	*	4023	4164	3066	5255	*	86
       31	6265	6924	2575	265	*	0	7837	1061	1029	

N 87   5635	6005	5753	*	*	5940	7292	7523	*	*	6865	4406	*	*	*	2724	574	4687	*	*	87
       17	6386	*	1585	585	1219	810	7827	1034	1124	

R 88   4613	*	5451	3058	5325	3861	6031	7468	3202	4843	6646	4928	2862	4164	3725	4566	4722	5446	3102	5227	88
       0	*	*	*	*	*	0	7837	0	1029	

D 89   2215	*	3929	2042	*	7274	5863	6075	4723	6146	7096	5465	3163	3565	6901	3512	5481	5029	6562	*	89
       18	6349	*	4907	49	*	0	7837	1041	1029	

G 90   3886	5209	*	6882	*	412	*	*	5311	*	*	5768	*	*	5604	4082	6559	*	6421	*	90
       23	6003	*	2000	415	*	0	7837	1097	1029	

L 91   4647	*	*	6421	3312	6897	6349	1909	*	1396	4886	*	*	*	*	*	5903	3483	*	4617	91
       0	*	*	*	*	*	0	7837	0	1029	

I 92   3885	*	*	2420	*	6114	6839	4333	2253	5304	*	5855	3875	3016	3096	4422	6969	4298	*	7365	92
       14	6705	*	0	*	*	0	7837	1018	1029	

A 93   534	5452	*	7009	5911	5999	*	4655	*	4521	*	*	*	6678	*	5679	*	2899	*	*	93
       44	5066	*	1082	923	*	0	7837	1247	1029	

C 94   1906	2869	*	*	6678	*	*	1805	*	4442	3228	*	*	*	*	6901	5298	3277	*	6545	94
       0	*	*	*	*	*	0	7837	0	1029	

K 95   3862	*	5654	3038	6646	*	4262	*	1985	5099	7242	4566	6018	4796	2307	3907	4777	6901	7038	5372	95
       0	*	*	*	*	*	0	7837	0	1029	

E 96   2942	*	4668	2267	6369	*	6042	3150	3417	4445	5804	5945	5542	3459	4171	5441	4456	4716	*	4850	96
       0	*	*	*	*	*	0	7837	0	1029	

L 97   5217	6545	*	6241	6219	*	*	5899	*	315	6562	*	*	*	*	6981	4931	4211	*	6646	97
       32	5976	7297	977	1024	*	0	7837	1084	1029	

N 98   3361	*	*	2726	6553	*	4751	3433	2547	5144	5384	3796	*	4960	4901	3365	3282	4313	*	*	98
       13	*	6770	*	*	*	0	7840	0	1104	

R 99   2166	*	3784	2731	5788	4976	7000	*	2532	7158	*	4347	5642	4341	4522	2882	*	*	*	5742	99
       0	*	*	*	*	757	1293	7828	0	1210	

R 100  3687	*	3406	2014	5606	7468	4313	5844	2757	3362	4903	5339	*	3929	3291	6017	*	*	*	*	100
       56	5331	6266	0	*	0	*	7837	1210	1029	

L 101  7008	*	3822	5486	*	540	5944	*	4798	7257	*	3646	5931	5270	*	5479	*	*	*	6919	101
       59	4943	7008	2033	404	0	*	7857	1315	1067	

I 102  5192	5443	6802	*	4748	6648	*	684	*	5116	6852	*	*	6424	6153	5547	*	2579	*	5710	102
       11	7089	*	1585	585	0	*	7847	1000	1000	

R 103  4100	7425	5333	5492	*	5724	4295	6259	2738	6024	6867	3171	2676	4447	2487	3114	5920	*	*	6891	103
       0	*	*	*	*	*	*	7853	0	0	

T 104  5174	3490	*	*	6661	*	*	3383	*	3829	*	*	*	6933	*	5089	1964	1318	*	6372	104
       15	*	6557	*	*	*	*	7853	0	0	

N 105  4424	4120	*	6671	*	*	4908	6370	*	2256	3971	1108	*	6651	*	4907	4050	*	*	*	105
       10	7246	*	2322	322	0	*	7831	1000	1021	

V 106  1464	5028	*	*	4618	3621	*	3509	*	3399	3282	*	*	*	*	*	*	2327	*	*	106
       12	6933	*	1000	1000	*	*	7853	1010	0	

T 107  *	6417	*	*	*	*	5760	*	*	5122	*	*	*	*	6559	5887	176	7096	*	5579	107
       0	*	*	*	*	*	*	7853	0	0	

L 108  2116	5914	6049	6573	5836	3537	6653	5400	*	1443	5149	6700	6456	6821	*	4288	3898	4450	*	*	108
       0	*	*	*	*	*	*	7853	0	0	

I 109  *	3831	*	*	*	*	*	1760	*	2339	5008	*	*	*	*	5096	6368	1457	*	*	109
       0	*	*	*	*	*	*	7821	0	0	

F 110  *	5398	6049	*	776	*	5689	*	*	4779	4949	*	6259	*	*	5134	5714	6700	*	2191	110
       33	5477	*	2024	407	*	*	7853	1179	0	

T 111  5461	5304	4123	4609	6372	3961	7186	*	5667	*	*	4162	6700	*	5591	1208	2109	*	*	*	111
       0	*	*	*	*	*	*	7853	0	0	

I 112  2937	*	6820	*	4149	6700	*	3783	6094	2070	4568	*	3412	6113	5558	5264	3370	2722	*	5440	112
       0	*	*	*	*	*	*	7853	0	0	

P 113  3272	*	4349	2569	6251	4712	5638	6047	4609	6846	5357	4310	3073	3720	4083	2961	4726	4804	6357	*	113
       8	7491	*	0	*	*	*	7853	1000	0	

Q 114  6160	*	*	*	*	6474	4771	*	6049	6259	*	*	*	278	4283	5365	*	6700	*	*	114
       14	6659	*	4087	87	*	*	7853	1027	0	

A 115  933	*	*	*	*	3686	*	5214	*	4413	6259	6752	6253	6659	*	5792	3825	3492	*	3296	115
       24	6921	6930	2000	415	*	*	7853	1001	0	

I 116  2823	7191	*	5549	5252	6650	5491	2629	4170	2060	4320	*	*	6926	5378	5975	5907	2953	6287	4103	116
       0	*	*	*	*	*	0	7850	0	1006	

L 117  1498	*	4610	5279	*	*	7286	5991	4996	1935	3600	6164	*	6126	6661	4159	5917	4390	5403	*	117
       18	6297	*	1585	585	*	0	7850	1070	1006	

A 118  686	2838	*	*	6811	7265	*	5729	6983	*	*	*	7238	*	*	4221	5959	3401	6249	6371	118
       47	4949	*	1503	628	0	*	7850	1287	1006	

A 119  1260	5789	7000	6043	4616	4653	7376	4382	7174	3487	4770	4361	*	4608	5961	4178	6372	3931	7074	5153	119
       42	5129	*	3190	167	*	*	7853	1243	0	

K 120  3370	*	4557	2074	6949	6557	7043	5827	3011	3510	5592	4983	6910	2718	4392	4410	5260	5734	6018	*	120
       112	3925	6825	3828	105	*	*	7853	1689	0	

A 121  838	*	7095	4555	*	5335	*	5208	5126	4579	5813	4312	6695	6047	5355	3919	5101	4385	*	7001	121
       0	*	*	*	*	*	0	7845	0	1002	

G 122  6544	*	5612	6740	6097	826	6940	4337	4445	4818	5778	3916	5328	6031	4891	*	6911	6262	*	4010	122
       50	4874	*	3837	105	*	0	7845	1323	1002	

A 123  1089	2978	*	7105	*	6710	4679	5070	4828	5455	5352	5801	4890	5283	6196	4739	6925	3643	6617	6983	123
       61	4585	*	3993	94	0	*	7845	1402	1002	

T 124  2906	*	2848	3742	*	*	5405	5572	4431	3784	*	5250	4842	6431	4866	2736	2948	4615	*	4016	124
       57	4702	*	3397	144	*	*	7853	1376	0	

Y 125  4154	6981	*	*	3035	4870	*	4992	*	4143	5990	6944	*	*	6392	6915	*	2185	6559	1261	125
       0	*	*	*	*	*	*	7853	0	0	

V 126  3051	6659	*	*	*	*	*	1452	*	3281	6891	*	*	*	*	6392	4801	1579	*	6626	126
       10	7206	*	4087	87	*	*	7853	1000	0	

S 127  1712	4897	*	6553	5487	*	*	5629	*	*	*	4905	*	4602	6713	1171	3647	*	*	*	127
       33	6253	6700	0	*	*	*	7853	1058	0	

P 128  6266	7156	*	*	3074	5869	6562	3037	*	4485	5240	*	1100	*	6545	6349	6641	2825	*	*	128
       16	6545	*	3907	100	*	0	7837	1028	1029	

F 129  *	*	6527	*	1345	*	*	6562	6851	4227	4597	4029	5686	*	*	6839	6699	*	*	1387	129
       0	*	*	*	*	*	0	7837	0	1029	

V 130  4014	6924	*	6816	4144	*	*	2538	*	3480	4094	*	7437	*	*	6240	4909	1389	6882	3300	130
       46	5585	6559	1988	419	*	0	7837	1141	1029	

G 131  6794	*	4283	*	*	1198	5590	*	6002	*	*	2245	*	*	6224	2116	*	6344	*	*	131
       15	6570	*	1585	585	*	0	7816	1014	1160	

R 132  5871	*	7078	3701	6224	*	7016	6544	3885	*	5416	*	5853	5825	529	5516	*	*	6205	6341	132
       0	*	*	*	*	*	0	7811	0	1160	

L 133  5048	5957	*	*	4757	*	*	1774	5489	1806	3400	5123	7460	6643	*	6503	6626	2946	5965	6637	133
       14	6692	*	4087	87	970	1031	7811	1010	1160	

D 134  3676	7413	1507	3143	6233	5379	7082	*	3816	4612	5408	5164	5460	4627	4573	3896	4866	6702	6633	5913	134
       68	5082	5942	3463	137	*	0	7831	1257	1029	

D 135  3073	*	1720	3936	*	6418	6675	6881	3908	7433	6896	3017	*	3920	4088	5625	4109	3876	*	7186	135
       46	*	4979	*	*	1420	675	7814	0	1238	

Q 136  3179	*	6491	4038	7098	4998	3041	4344	4352	2863	5987	4720	*	4908	6006	3993	4223	5915	2844	4407	136
       128	3719	6843	3812	107	3077	182	7896	1724	1478	

Q 137  4683	*	5086	4440	3408	1923	4216	4685	5822	3502	4755	5692	*	4464	6030	4209	4630	4148	*	4032	137
       205	3012	6847	3809	107	2691	243	7879	2241	1520	

V 138  5342	*	2685	3603	5101	3523	3939	3815	4163	4930	5151	4476	4802	5412	4297	4538	5972	5070	4541	3617	138
       55	4746	*	3136	174	1440	663	7913	1329	1518	

A 139  2918	5264	1420	6500	*	*	*	6345	4302	5789	*	3328	2591	*	5404	3688	6796	*	*	*	139
       24	6946	6911	3322	152	1797	489	7917	1002	1296	

G 140  2830	*	*	4905	7013	1648	4649	6912	4212	5975	4713	4545	3857	5878	4246	4586	6200	3955	6439	5051	140
       56	4989	7207	3664	119	2199	354	7919	1250	1280	

L 141  4326	6343	4366	4365	4291	5484	6739	2782	5015	2778	3837	4989	5470	4982	4847	4203	6189	3003	7110	4457	141
       60	4616	*	3151	172	377	2121	7918	1374	1275	

E 142  3173	*	4482	2453	*	3811	4628	5407	3212	5048	6789	3519	4014	4779	4096	4434	4779	6167	6213	5315	142
       26	5784	*	4087	87	*	0	7974	1112	1000	

V 143  4044	5427	6841	4075	4836	*	5415	3852	5335	2412	4998	5415	6179	5241	4356	3343	3701	2584	*	5532	143
       20	6165	*	4039	91	*	0	7974	1089	1000	

V 144  3965	5098	7016	*	4042	*	6046	2176	4766	2437	5367	*	6476	5571	*	4930	4416	2229	5012	*	144
       42	5116	*	3559	128	*	0	7981	1253	1000	

R 145  2531	6875	4376	4042	5739	5080	6075	5462	2333	4047	*	6942	*	4155	2776	4813	3838	5028	*	5761	145
       23	5982	*	3112	177	*	0	7981	1099	1000	

G 146  3435	5896	3363	2482	*	5012	5074	*	3341	5337	6952	3753	*	2521	4239	3639	5081	*	*	6476	146
       36	5344	*	3815	106	*	0	7981	1197	1000	

I 147  3507	4697	4759	6546	5396	*	*	1856	*	3052	2522	5603	*	*	7167	4010	5416	3483	*	5117	147
       37	6952	5835	3000	193	*	0	7981	1004	1000	

A 148  3157	5645	6719	4957	5952	6834	5755	3969	4260	4255	5029	5752	*	2372	3855	4678	6216	3336	*	2723	148
       0	*	*	*	*	*	0	7958	0	1184	

S 149  3569	6711	3766	2831	*	4613	5464	5968	3053	5527	7256	2923	5181	3076	3263	4294	5688	6875	8506	*	149
       33	6143	6864	3676	118	526	1710	7958	1091	1184	

L 150  3245	6337	5962	6661	4338	*	6056	2638	5905	2492	3738	4939	7149	5670	4975	5868	3673	4055	5915	3345	150
       11	7051	*	3322	152	914	1091	7974	1000	1087	

Y 151  5283	5989	4684	*	3005	5177	*	2598	4561	2097	7256	*	*	6117	3918	*	5951	3868	5821	2871	151
       29	6540	6742	1000	1000	*	0	7981	1028	1000	

Q 152  3598	*	3092	3613	*	6145	4700	4928	2464	5875	5593	4403	*	3990	3078	3865	5118	4955	5318	5032	152
       59	*	4637	*	*	*	0	7890	0	1097	

M 153  3801	5120	4747	3550	5935	5298	5381	5756	2521	3884	5147	3435	5912	3696	3352	7035	3773	4944	6620	6067	153
       0	*	*	*	*	2550	270	7956	0	1552	

K 154  5152	5695	6888	4036	5607	4431	2762	5983	4526	4206	*	3181	*	4285	3245	5100	6136	4326	6905	2420	154
       66	4831	6683	2695	242	582	1591	7970	1323	1444	

G 155  3468	6327	3591	4185	4314	2077	4663	6938	3806	*	*	3845	5659	4509	5295	3578	4310	4820	*	5349	155
       16	*	6461	*	*	452	1895	7879	0	1183	

I 156  3478	*	6939	4957	3781	3800	6049	3209	5335	2484	7213	5086	4545	5532	5060	3691	7062	5259	*	2671	156
       40	5176	*	2430	296	1479	641	7790	1239	1113	

R 157  4884	*	2876	3322	6067	5626	4370	6916	1850	*	6873	4662	3252	5084	4562	3680	5733	5376	*	6062	157
       26	5783	*	2098	384	*	0	7787	1113	1038	

T 158  3253	4675	*	7039	*	5299	*	*	6238	4804	*	6149	3839	5300	6456	3242	1039	4039	*	*	158
       12	6959	*	2585	263	*	0	7787	1000	1038	

E 159  3996	7192	*	2561	6332	4954	*	5333	1632	5757	5877	6916	*	3362	2817	5944	5616	4695	*	6530	159
       26	5834	*	1744	511	*	0	7787	1098	1038	

V 160  5330	*	*	6793	*	5947	*	1883	7116	2049	5330	6371	*	6538	*	*	6895	1420	*	*	160
       19	*	6232	*	*	*	0	7787	0	1038	

L 161  5124	7396	7208	5283	7086	*	*	2258	3634	1344	2557	*	*	6818	*	6900	*	4421	*	6923	161
       38	5264	*	3101	179	0	*	7755	1210	1191	

S 162  1059	5478	6329	6046	5674	3317	6639	5832	*	6462	*	5870	5387	6858	6903	4375	5063	3061	4419	6866	162
       22	7020	7029	1000	1000	*	*	7904	1000	0	

A 163  642	5388	5271	*	*	4252	*	5266	5492	6885	5756	5378	5805	5796	*	4347	5194	5972	*	5095	163
       23	6007	*	4321	74	0	*	7901	1094	1001	

S 164  3584	*	4999	*	*	3261	6978	4462	6777	*	*	3691	5883	*	*	782	*	5370	*	5755	164
       24	6926	6956	1000	1000	*	*	7904	1017	0	

I 165  4153	5354	*	*	2004	6766	*	2268	*	2908	5756	*	6799	5967	*	5059	4387	2891	*	3968	165
       42	7122	5558	2322	322	*	0	7898	1000	1002	

R 166  5930	*	5255	4882	*	4501	6979	3602	2301	5143	*	7129	5787	6874	1165	5366	7152	5558	*	5284	166
       20	6170	*	3286	156	493	1788	7864	1064	1243	

S 167  5996	*	4036	3501	*	4511	4263	*	3680	4560	*	1840	6952	6606	7048	2364	3257	7070	*	7122	167
       36	5346	*	2400	303	*	0	7898	1192	1002	

V 168  2720	7318	4919	6901	*	7192	*	3372	5216	3520	5301	6011	2530	5382	4448	4185	4230	2626	6400	5868	168
       47	5352	7085	1166	851	*	0	7898	1204	1002	

Q 169  3228	6408	3274	2598	4993	5142	5068	5970	5362	4726	7397	3494	6521	3319	3522	5363	4446	5786	*	3962	169
       40	5737	6843	2712	239	1039	962	7897	1126	1107	

R 170  7322	6676	2707	1997	*	*	3116	7406	*	6941	7532	4530	*	2246	7241	5365	3560	5353	6524	4627	170
       64	5902	5240	4203	81	1059	944	7891	1096	1121	

A 171  2937	7403	6766	*	3814	6889	*	2442	6520	2150	5979	*	6352	*	*	*	*	1979	4163	5881	171
       46	*	4987	*	*	*	0	7872	0	1314	

V 172  3751	5729	5450	3869	4283	*	6332	3522	5710	2793	4830	4218	6574	5469	4626	4097	3662	3218	7081	3530	172
       18	*	6308	*	*	898	1110	7923	0	1654	

R 173  1995	6029	4133	2685	6256	5543	*	5524	3351	7110	6812	4444	6853	3884	3608	4195	5666	3948	*	7065	173
       44	6639	5621	2807	222	524	1716	7973	1035	1410	

S 174  2139	4171	4736	6091	*	6480	*	5845	6828	1490	5420	*	*	6665	5859	3639	4956	3485	*	5681	174
       149	6543	3518	2322	322	1293	756	7862	1021	1284	

F 175  2040	6001	5510	4757	4537	3883	7342	3673	5321	2320	6121	6810	5068	5840	5798	3698	4913	4376	*	6079	175
       0	*	*	*	*	2472	287	7780	0	2096	

F 176  2645	8574	6745	3005	4068	4808	6745	4882	3325	2013	6948	*	*	4188	4741	4770	4190	*	5996	6634	176
       50	5278	6907	703	1374	0	*	7807	1208	1893	

N 177  1771	4956	6617	5683	5872	5476	4794	3144	6074	2727	4314	5247	*	7112	6730	4603	4185	3476	*	6460	177
       0	*	*	*	*	*	0	7899	0	1000	

G 178  5013	6916	5684	7358	*	352	*	*	5280	*	*	4390	7273	5674	4974	6460	6818	*	*	*	178
       34	6894	6074	4000	93	0	*	7899	1011	1000	

A 179  2214	2741	*	6318	4902	3807	6845	3392	*	4961	6507	*	3845	7133	5712	4649	5001	2297	*	*	179
       46	*	5005	*	*	0	*	7900	0	1090	

D 180  4571	*	1061	5983	*	4817	2754	*	4467	5423	*	4547	5931	4783	6001	4011	*	*	5943	5566	180
       27	5762	*	2711	239	0	*	7772	1115	1250	

I 181  2395	5068	4333	5993	4490	4563	3348	2427	*	4970	*	5480	*	7054	6942	3638	3418	4274	*	4376	181
       28	*	5697	*	*	*	*	7904	0	0	

V 182  2763	5562	6905	6805	4396	6282	*	2674	*	2413	4213	4911	*	4602	*	7510	*	1923	*	6395	182
       128	3557	*	1060	943	0	*	7875	1868	1107	

T 183  3837	6488	*	5424	6299	*	*	5921	6858	4628	*	*	6907	*	5738	4048	506	5280	*	*	183
       13	6764	*	1000	1000	*	*	7904	1002	0	

M 184  3276	5654	*	*	5324	*	*	1901	6830	1692	4210	6560	*	*	*	5521	6123	2598	*	*	184
       0	*	*	*	*	*	*	7803	0	0	

P 185  4391	*	*	*	5520	4024	*	*	5391	6505	*	4977	1031	7109	7356	2170	3878	6720	*	*	185
       0	*	*	*	*	*	*	7780	0	0	

P 186  3161	6791	4539	4341	4708	4854	6564	5275	6067	3625	*	*	1542	*	*	6386	4670	4375	5906	3035	186
       0	*	*	*	*	*	*	7673	0	0	

A 187  2719	*	2566	3125	6575	4337	6056	6895	2876	6925	*	4450	3616	4851	4675	4470	4013	6914	*	5618	187
       0	*	*	*	*	*	*	7673	0	0	

I 188  3841	*	5428	7094	5950	5892	6847	2572	4980	2515	5436	5701	*	5479	*	6305	3574	1950	5639	4539	188
       29	*	5674	*	*	*	*	7673	0	0	

F 189  3831	6546	*	*	3017	*	*	2705	*	1258	4828	*	*	5464	*	*	*	4429	5625	3330	189
       0	*	*	*	*	*	0	7652	0	1125	

D 190  4110	7323	4028	2341	7408	5797	7098	5143	2592	5310	4412	3371	*	3821	3664	3593	5078	6780	8485	6821	190
       0	*	*	*	*	*	0	7652	0	1125	

Q 191  2466	*	3894	2073	*	5188	*	*	2435	5312	*	7148	7147	2975	4672	4709	4778	5558	*	*	191
       13	6813	*	1585	585	*	0	7652	1000	1125	

M 192  4265	6982	*	*	2337	5743	*	4024	*	1466	2844	*	*	6821	6556	4549	6082	4754	5147	5743	192
       50	5200	7180	3781	109	1186	836	7652	1185	1125	

Y 193  2925	5458	*	5041	2852	*	*	2992	5239	2274	4622	4340	*	6799	5777	4086	4591	3840	*	5047	193
       36	5362	*	1736	515	1389	694	7684	1156	1104	

N 194  3467	*	2852	2736	5704	4782	5838	6788	3276	7014	*	2550	6835	3347	7292	3534	4121	*	*	*	194
       114	3950	6463	2975	196	0	*	7659	1545	1028	

H 195  5058	*	2615	4959	6741	6393	1856	6207	4511	6451	5808	3758	*	4221	*	3105	2876	6589	*	*	195
       85	4358	6910	1900	450	*	0	7589	1363	1027	

I 196  5052	5611	3727	2998	*	4141	*	5100	4757	8181	*	6632	1304	4427	6887	3025	5516	*	*	7039	196
       64	5029	6273	1565	595	1164	853	7547	1207	1126	

L 197  3047	*	5095	5769	3227	5058	6473	6462	5255	1629	5602	5062	5607	5095	4448	4806	4708	4466	*	4131	197
       15	6625	*	0	*	0	*	7442	1000	1131	

T 198  3677	5207	*	*	*	*	*	3919	5373	5403	*	*	4525	*	*	2820	1036	3212	*	*	198
       18	6374	*	2322	322	*	*	7407	1002	0	

D 199  3083	*	1891	3561	*	4137	*	4823	4548	3713	*	6764	4432	3127	6470	4400	4642	4388	*	*	199
       17	6448	*	1000	1000	*	*	7352	1000	0	

K 200  3016	*	3435	2343	*	6680	5541	5927	2780	5131	6122	4834	4458	4108	4023	4381	5088	5316	5096	5727	200
       53	6766	5200	1000	1000	*	*	7352	1000	0	

G 201  1889	6190	3582	4631	*	2267	*	6517	6670	*	5275	*	4588	6123	6422	3641	2644	*	*	5043	201
       18	*	6372	*	*	1036	965	7277	0	1095	

L 202  3360	5766	5987	5548	*	6064	*	2122	*	2222	5105	6312	*	*	*	*	4903	1868	5254	6272	202
       0	*	*	*	*	997	1003	7244	0	1099	

E 203  3989	*	2834	1927	*	6500	4358	*	2888	6274	*	3498	*	3301	3877	5177	5248	6151	*	*	203
       0	*	*	*	*	*	0	7243	0	1001	

I 204  2375	*	3491	3146	*	4692	*	4104	2981	6563	5856	6457	*	3319	3785	4445	3323	5382	*	*	204
       15	6573	*	1000	1000	*	0	7243	1000	1001	

F 205  6330	*	4794	5125	454	5095	*	5119	6473	5212	6560	6437	*	4635	*	*	*	*	*	4874	205
       16	6490	*	2807	222	*	0	7178	1000	1001	

Q 206  3747	*	4185	2585	*	*	3517	4886	4487	3500	4149	4485	*	5419	3394	3694	3691	4654	*	4800	206
       0	*	*	*	*	0	*	7174	0	1001	

A 207  2445	*	2753	2082	*	*	5895	4946	3452	4610	*	5636	6471	3928	4711	3622	4891	*	*	*	207
       0	*	*	*	*	*	*	7161	0	0	

D 208  2481	6260	905	3564	6235	6215	6093	6412	5448	5259	*	4105	*	*	6118	*	*	*	*	6104	208
       0	*	*	*	*	*	*	7031	0	0	

I 209  2040	*	*	*	3807	3903	*	4110	*	3721	5737	*	*	*	*	5177	*	4455	1466	5014	209
       28	5697	*	0	*	*	*	7007	1012	0	

D 210  3025	*	3582	3193	*	*	6249	6072	2847	*	*	3790	*	2614	3046	3118	*	4461	*	*	210
       0	*	*	*	*	*	*	6929	0	0	

A 211  2120	*	4738	4907	*	4588	4169	*	1734	*	*	5106	*	6161	4862	2357	5123	*	*	*	211
       0	*	*	*	*	*	*	6819	0	0	

I 212  *	*	*	*	*	*	*	1984	*	1972	3559	5210	5544	5565	*	4140	3748	2273	*	*	212
       0	*	*	*	*	*	*	6556	0	0	

N 213  4104	*	5213	*	*	4905	*	*	3171	*	*	1934	2146	3071	*	2863	*	*	*	5242	213
       0	*	*	*	*	*	*	6061	0	0	

S 214  3108	*	*	*	*	*	*	*	1397	*	*	*	*	*	*	1362	3117	*	*	*	214
       0	*	*	0	*	*	*	5120	0	0	

//
```
