## Supporting Information File 6 for "A novel uncultured marine cyanophage lineage with lysogenic potential linked to a putative marine *Synechococcus* ‘relic’ prophage": seq_72

```
HHsearch 1.5
NAME  DDPGMHMA_00074 hypothetical protein
FAM   
FILE  tmp9gWVnP
COM   /opt/appli/virfam/lib/hhsearch/hhmake2 -i /tmp/tmp9gWVnP.a3m -seq 10 -id 90 
DATE  Mon Jan 15 23:51:25 2018
LENG  63 match states, 63 columns in multiple alignment
FILT  103 out of 262 sequences passed filter (-id 90 -cov 0 -qid 0 -qsc -20.00 -diff 100)
NEFF  4.4 
SEQ
>ss_pred PSIPRED predicted secondary structure
CCEEECCCCCCCCCCCCCCCCCCCCCCCCCCHHHHHHHHHHHHHHHHHHHHHHHHCCCCCCCC
>ss_conf PSIPRED confidence values
945438977124745388231128888987124778889999999999999999677454559
>Consensus
mxxttxxxGrxNxfAxEPxmxxxexxxgftxxAExxNGRxAMiGfvxxlxxexxtGxgixgxx
>DDPGMHMA_00074 hypothetical protein
MTVTTNEHGQQNIFAKEPIMYTEEVTVTHNEKAEKLNGRLAMLGIIAALGAYAITGQLIPGIW
>gi|359463200|ref|ZP_09251763.1|(23-85:86) high light inducible protein [Acaryochloris sp. CCMEE 5410]   E=9e-14 s/c=1.26 id=35% cov=98%
--YTKDVGGLTNKFAVEPQPYAEEPNnhFGFNTFAETFSGRVAMIGFDLLVLTELLTGRGIIHLW
>gi|260436560|ref|ZP_05790530.1|(1-42:57) conserved domain protein [Synechococcus sp. WH 8109]   gi|260414434|gb|EEX07730.1| conserved domain protein [Synechococcus sp. WH 8109]  E=3e-07 s/c=1.38 id=33% cov=68%
MSVTTEDGGRLNAFAKEPRMEVMDDVTSQSRN------RSSMMMLVSG---------------
>gi|172038849|ref|YP_001805350.1|(1-61:62) hypothetical protein cce_3936 [Cyanothece sp. ATCC 51142]   gi|354556169|ref|ZP_08975466.1| hypothetical protein Cy51472DRAFT_4263 [Cyanothece sp. ATCC 51472]   gi|171700303|gb|ACB53284.1| unknown [Cyanothece sp. ATCC 51142]   gi|353551873|gb|EHC21272.1| hypothetical protein Cy51472DRAFT_4263 [Cyanothece sp. ATCC 51472]  E=7e-07 s/c=0.93 id=27% cov=95%
MPYTTEEGGRLNNFAVEPKVYEAKPPSPSQQRNYIIMGVAAvlLIGGLLTVAVYASSNAGV----
>gi|399949878|gb|AFP65535.1|(74-114:126) hlip [Chroomonas mesostigmatica CCMP1168]   E=9e-07 s/c=1.37 id=36% cov=67%
--------------------ENNKKTFGFTKNSEILNGRMAMFFFITGLLTEFWTGQTVPG--
>gi|357475643|ref|XP_003608107.1|(44-102:176) Ferrochelatase [Medicago truncatula]   gi|355509162|gb|AES90304.1| Ferrochelatase [Medicago truncatula]  E=3e-06 s/c=0.93 id=23% cov=95%
---VSNPEARQSLVPLVPPPILV-WKWEWTRSAETWNGRAAMIAVLLLLFLEVTTGEGFLHQW
>gi|123966120|ref|YP_001011201.1|(33-83:84) high light inducible protein [Prochlorococcus marinus str. MIT 9515]   gi|123200486|gb|ABM72094.1| possible high light inducible protein [Prochlorococcus marinus str. MIT 9515]  E=4e-05 s/c=0.99 id=31% cov=83%
-----------NLTTTQTSIKMNNSKRSYWKNAEITNGRLAMVGLLALVVNYGFFGWIIPGF-
>gi|195611260|gb|ACG27460.1|(56-101:116) hypothetical protein [Zea mays]   E=8e-05 s/c=1.08 id=21% cov=75%
--------------APRVQPKLSEPFLGFTQTAEIWNSRACMIGLIGTFIVELVLNKGIL---
>gi|88807220|ref|ZP_01122732.1|(23-62:67) possible high light inducible protein [Synechococcus sp. WH 7805]   gi|88788434|gb|EAR19589.1| possible high light inducible protein [Synechococcus sp. WH 7805]  E=9e-05 s/c=1.24 id=29% cov=65%
----------------------DVPAFGWSGYAERVNGRFAMVGFVAILFVEAISHDTFLHW-
#
NULL   3706	5728	4211	4064	4839	3729	4763	4308	4069	3323	5509	4640	4464	4937	4285	4423	3815	3783	6325	4665	
HMM    A	C	D	E	F	G	H	I	K	L	M	N	P	Q	R	S	T	V	W	Y	
       M->M	M->I	M->D	I->M	I->I	D->M	D->D	Neff	Neff_I	Neff_D
       0	*	*	0	*	0	*	*	*	*	
M 1    *	*	*	*	*	*	*	*	*	*	0	*	*	*	*	*	*	*	*	*	1
       0	*	*	*	*	*	*	3005	0	0	

T 2    *	*	*	*	*	*	*	*	*	*	*	*	2056	2074	3885	3252	1517	*	*	*	2
       0	*	*	*	*	*	*	3313	0	0	

V 3    *	*	*	*	4920	*	*	3047	*	*	4848	*	*	*	*	*	3911	1764	*	1151	3
       0	*	*	*	*	*	*	3697	0	0	

T 4    *	*	*	*	*	*	*	3361	*	*	*	*	*	*	*	*	727	1744	*	*	4
       0	*	*	*	*	*	*	3909	0	0	

T 5    *	*	*	4502	*	*	*	4054	3449	*	*	*	*	3848	*	2920	1081	2946	*	*	5
       0	*	*	*	*	*	*	3909	0	0	

N 6    *	*	1625	1408	*	*	*	*	*	*	*	2428	*	*	*	*	3142	*	*	*	6
       0	*	*	*	*	*	*	3917	0	0	

E 7    *	*	1495	1395	*	5203	*	*	*	*	*	*	3877	4058	*	3599	*	5193	*	*	7
       0	*	*	*	*	*	*	3917	0	0	

H 8    5368	*	3509	2962	4342	1236	5184	*	*	*	*	*	*	4305	3403	*	*	*	*	3143	8
       0	*	*	*	*	*	*	3917	0	0	

G 9    3877	*	*	*	*	190	*	*	*	*	*	4168	*	*	*	*	*	*	*	*	9
       0	*	*	*	*	*	*	3917	0	0	

Q 10   *	*	*	*	*	*	5304	*	3028	2923	*	*	*	2815	845	*	*	*	*	5549	10
       0	*	*	*	*	*	*	4066	0	0	

Q 11   5800	*	*	5745	*	5304	*	*	*	1254	5504	5169	*	1559	*	5195	3886	4848	*	*	11
       0	*	*	*	*	*	*	4066	0	0	

N 12   *	*	5860	*	4835	*	*	*	*	*	*	151	*	*	*	4403	*	*	*	*	12
       0	*	*	*	*	*	*	4313	0	0	

I 13   3260	*	*	5061	4942	*	*	3152	5665	3212	2439	1707	*	*	5085	*	4250	5622	*	*	13
       26	*	5808	*	*	*	*	4449	0	0	

F 14   *	*	*	*	639	*	*	*	*	*	*	4934	*	*	*	*	4607	4412	4057	2498	14
       0	*	*	*	*	*	0	4561	0	1000	

A 15   569	*	*	*	*	4574	*	*	*	*	*	*	2142	*	*	*	4117	*	*	*	15
       0	*	*	*	*	*	0	4829	0	1000	

K 16   5930	*	5290	4775	*	*	*	3554	2026	4868	*	4618	4753	*	4232	4871	2827	2146	*	5354	16
       0	*	*	*	*	*	0	4917	0	1000	

E 17   *	*	5988	459	*	*	*	*	4377	5148	*	6246	*	4710	5224	4266	5160	5475	*	*	17
       0	*	*	*	*	*	0	4826	0	1000	

P 18   5942	*	*	*	*	*	*	*	*	*	*	5387	422	*	*	*	3454	3035	*	*	18
       18	6332	*	1000	1000	0	*	4825	1000	1000	

I 19   5610	*	*	4563	*	6036	*	6125	2035	*	*	5150	4099	2578	2438	3944	3181	4322	*	*	19
       78	5276	5226	1000	1000	*	*	4889	1017	0	

M 20   *	*	6293	*	*	*	*	5493	6595	4534	1260	5414	2084	*	5089	4560	6344	2835	*	6554	20
       29	5649	*	1789	493	*	0	5006	1016	1059	

Y 21   6382	*	5798	2639	4698	6346	*	5367	3194	*	6866	5654	5008	4303	5230	4006	4674	3838	6482	1709	21
       22	7042	7078	0	*	1038	963	4993	1000	1059	

T 22   4659	*	6305	4622	*	4713	*	3566	6995	2909	5194	5125	4508	2905	4502	5238	3125	2305	*	5471	22
       166	4308	4104	1526	615	0	*	5018	1146	1030	

E 23   2584	*	2301	3751	*	4509	4840	6447	6281	6872	4453	4116	3862	4363	5993	3052	*	3518	*	*	23
       145	3787	5417	1047	954	*	0	4831	1314	1145	

E 24   5074	*	3197	1087	*	*	*	*	3499	5089	*	3246	5630	5293	4655	4525	5991	5469	*	*	24
       57	5047	6891	267	2564	788	1249	4744	1104	1284	

V 25   3669	*	4099	5460	6659	3933	*	4926	4842	5301	*	4379	1601	6244	5815	2775	5203	5575	4234	5977	25
       110	4342	5361	789	1247	841	1178	4744	1154	1127	

T 26   6536	*	5027	4412	3471	3689	6954	5476	2662	4366	6692	4047	2955	5880	4329	4732	3858	3648	*	4196	26
       41	5144	*	1054	948	*	0	4642	1129	1115	

V 27   4224	*	7205	4978	1557	6467	*	6669	6944	4223	5426	5294	5874	5771	5306	4527	2837	5439	3039	4386	27
       0	*	*	*	*	*	0	4642	0	1115	

T 28   5516	*	3838	6398	*	556	*	*	5477	5874	6088	*	4106	5294	*	3892	6474	*	*	*	28
       30	5580	*	2142	371	1074	930	4642	1053	1115	

H 29   *	*	6120	*	925	*	6516	5034	*	4591	4704	5379	6391	4330	*	5196	4832	*	3117	3753	29
       0	*	*	*	*	*	0	4670	0	1041	

N 30   4951	6334	*	4301	*	4787	4866	6067	5581	*	*	2903	5361	3983	*	2832	1426	4365	5991	*	30
       17	6382	*	0	*	*	0	4670	1000	1041	

E 31   4430	*	5642	2505	*	6993	5951	*	2579	6907	*	4258	2751	2968	3385	4120	4408	*	*	5125	31
       0	*	*	*	*	0	*	4670	0	1041	

K 32   5010	*	5404	3190	2682	*	5711	*	3190	*	*	2958	*	4474	2760	3789	4757	6608	*	3179	32
       57	*	4697	*	*	*	*	4653	0	0	

A 33   462	*	*	*	*	*	*	*	*	*	*	2694	5484	*	*	4345	4800	6381	*	*	33
       34	5434	*	0	*	792	1243	4637	1068	1095	

E 34   *	*	*	264	*	*	*	*	*	*	*	*	*	*	5715	5546	*	*	5282	3306	34
       0	*	*	*	*	*	0	4693	0	1016	

K 35   6667	*	*	*	*	*	5715	2527	3002	2053	*	5471	*	5884	2475	6573	3051	3623	*	*	35
       0	*	*	*	*	*	0	4693	0	1016	

L 36   4780	*	*	*	2985	*	*	2430	*	2294	6740	*	*	6120	*	4395	4465	4498	1976	4925	36
       0	*	*	*	*	*	0	4693	0	1016	

N 37   6451	*	*	*	*	6906	6251	*	*	4320	4292	409	*	*	*	4393	5282	4662	*	*	37
       0	*	*	*	*	*	0	4693	0	1016	

G 38   6269	*	*	*	*	87	*	*	*	*	*	*	*	*	*	4447	*	*	*	*	38
       100	4628	5239	0	*	0	*	4693	1115	1016	

R 39   *	*	*	*	*	5254	*	5586	5760	*	*	*	*	5540	261	4861	*	5188	5919	*	39
       0	*	*	*	*	0	*	4666	0	1045	

L 40   1891	*	*	*	4473	5806	*	3821	*	1274	5432	*	*	*	*	5373	*	4542	3426	*	40
       0	*	*	*	*	*	*	4653	0	0	

A 41   118	5702	*	*	*	*	*	*	*	5486	*	*	*	*	*	4767	*	*	*	*	41
       35	5399	*	1000	1000	*	*	4653	1032	0	

M 42   4133	*	*	*	*	*	*	4339	*	3806	307	*	*	6179	*	*	*	*	*	*	42
       0	*	*	*	*	*	*	4653	0	0	

L 43   *	*	*	*	4328	*	*	1329	*	2163	3677	*	*	*	*	4969	*	2278	*	6323	43
       71	*	4388	*	*	*	*	4653	0	0	

G 44   4363	*	*	*	5385	228	*	*	*	4797	4731	*	*	*	*	*	*	*	*	*	44
       33	5461	*	1585	585	0	*	4624	1033	1109	

I 45   *	*	*	*	782	4442	*	2853	*	2373	5674	*	*	*	*	*	*	5531	*	*	45
       9	*	7260	*	*	*	*	4653	0	0	

I 46   3742	*	6277	*	3733	*	*	2601	*	2395	*	*	*	*	*	*	4052	1334	6071	6601	46
       0	*	*	*	*	0	*	4650	0	1000	

A 47   1388	*	*	*	5632	3442	*	3630	*	3058	5129	*	*	*	*	2855	3820	3896	*	*	47
       0	*	*	*	*	*	*	4653	0	0	

A 48   2068	*	*	*	*	2219	*	4774	*	1576	5727	*	*	*	*	4336	3846	4764	*	*	48
       0	*	*	*	*	*	*	4653	0	0	

L 49   5254	*	*	*	3370	*	*	2234	*	1272	3979	*	*	*	*	*	*	2420	*	*	49
       0	*	*	*	*	*	*	4693	0	0	

G 50   2605	*	5774	*	5803	2890	*	2451	*	2180	4683	*	*	*	*	6755	*	2232	*	*	50
       9	*	7331	*	*	*	*	4693	0	0	

A 51   2818	*	*	5516	3575	5239	*	3522	*	3678	6731	4602	*	6932	*	3869	2342	2133	6899	*	51
       0	*	*	*	*	0	*	4668	0	1000	

Y 52   4906	*	*	598	5515	*	*	5160	*	*	*	*	*	*	*	*	5809	5204	*	2242	52
       0	*	*	*	*	*	*	4607	0	0	

A 53   1369	*	*	*	3729	6000	*	4175	*	1863	5516	*	*	*	*	*	*	3581	*	3541	53
       0	*	*	*	*	*	*	4607	0	0	

I 54   3074	*	*	*	3700	*	*	2735	4951	2621	*	*	*	6732	*	4504	2627	2356	4367	*	54
       0	*	*	*	*	*	*	4440	0	0	

T 55   6513	*	*	*	5311	6247	*	5606	4874	4381	*	6934	*	*	*	2243	693	6656	*	*	55
       0	*	*	*	*	*	*	4417	0	0	

G 56   6214	*	*	*	*	211	5446	*	*	*	*	3328	*	*	*	*	*	*	*	*	56
       23	5978	*	2322	322	*	*	4262	1012	0	

Q 57   4348	*	5258	3717	*	*	2952	*	2095	*	*	5250	*	1618	4454	6386	5298	5962	5869	5875	57
       0	*	*	*	*	*	*	4355	0	0	

L 58   5352	*	4707	*	5211	886	*	2851	*	4509	*	5400	5368	*	*	3757	3946	*	*	*	58
       0	*	*	*	*	*	*	4355	0	0	

I 59   5724	*	*	*	3520	*	*	1050	*	2357	5398	*	5821	*	*	*	*	2521	*	*	59
       0	*	*	*	*	*	*	4353	0	0	

P 60   6447	*	*	*	2531	*	*	3244	*	1239	6259	*	2076	*	*	*	*	4796	*	*	60
       35	*	5379	*	*	*	*	4080	0	0	

G 61   *	*	4925	5770	*	691	2185	*	*	*	*	*	5917	*	5770	4350	*	*	*	5304	61
       0	*	*	*	*	0	*	3824	0	1001	

I 62   *	*	*	*	1942	*	*	1260	*	4345	*	*	*	4129	*	*	*	3802	2795	*	62
       0	*	*	*	*	*	*	3738	0	0	

W 63   *	*	*	*	984	*	*	*	*	*	*	*	*	*	*	*	*	*	1016	*	63
       0	*	*	0	*	*	*	3143	0	0	

//
```
