## Supporting Information File 6 for "A novel uncultured marine cyanophage lineage with lysogenic potential linked to a putative marine *Synechococcus* ‘relic’ prophage": seq_74

```
HHsearch 1.5
NAME  DDPGMHMA_00076 hypothetical protein
FAM   
FILE  tmpc_zhwj
COM   /opt/appli/virfam/lib/hhsearch/hhmake2 -i /tmp/tmpc_zhwj.a3m -seq 10 -id 90 
DATE  Mon Jan 15 23:54:16 2018
LENG  236 match states, 236 columns in multiple alignment
FILT  130 out of 167 sequences passed filter (-id 90 -cov 0 -qid 0 -qsc -20.00 -diff 100)
NEFF  7.6 
SEQ
>ss_pred PSIPRED predicted secondary structure
CCCCCCCCCCCCCCCCCCCCCCCCCCCCCCCCCCCCCCCCCCCCCCCCCCCCCCCCCCCCCCCCCCCCCCCCCCCCCCCCCCCCCCCCCCCCCCCCCCCC
CCCCCCCCCCCCCCCCCCCCCCCCCCCCCCCCCCCCCCCCCCCCCCCCCCCCCCCCCCCCCCCCCCCCCCCCCCCCCCCCCCCCCCCCCCCCCCCCCCCC
CCCCCCCCCCCCCEEEEECCCCEEEECCHHHHHCCC
>ss_conf PSIPRED confidence values
9878888777777777675465576765676677366667876437787667776677666677766777757887777777778777877677774677
7874776766677777776776777878776656666656777676677577654456778777777766675566765566678777556766666424
355655436651101000266137642202221049
>Consensus
xxextxxxxxxxxxxxxxxxkpxxxxxxxxxkxxxxpxxxxxxxxxxxxxxxxxxxxxxkxxxxxxxxxxxxxpxkxxexpxxxxxkpxkxxxxPkxxxx
xxxkxxxxpxxxxxkxxxxxxxxpxkxxkxxxxxxxxxxxxxxxxxkxxexxxxpxxxxxaxxxxxxxxxkxxsxxkxxxxxxxxxxxxxxtxxxxxxxp
xxxxxxxxxpxxxxxxxxxxxxxxxxxxxxxxxxxx
>DDPGMHMA_00076 hypothetical protein
MAEETKGTTAAEDNTRKARRKPQSSGVNVTLKNVGNATATGGSVKNSGNSSSSSASASGKKAMAKATAKKAVTPSKTTDKPKTENTKPKKDEEAPKKGPL
PNNKTVTRPEQKAEKADKKEAKAARKTNKASLASLRNRVKKDPKSKKAKRDASLLMRIKKASTKKRMTAAKAMSLKKAVRKAKKAGNTKRVTMLRVRRMA
VRTRAMSARKQRRMLVMRAVSRRVMRRTRRRMRRMR
>gi|119596893|gb|EAW76487.1|(679-896:1939) zonadhesin, isoform CRA_a [Homo sapiens]   gi|119596894|gb|EAW76488.1| zonadhesin, isoform CRA_a [Homo sapiens]   gi|119596895|gb|EAW76489.1| zonadhesin, isoform CRA_a [Homo sapiens]   gi|119596896|gb|EAW76490.1| zonadhesin, isoform CRA_a [Homo sapiens]   gi|119596897|gb|EAW76491.1| zonadhesin, isoform CRA_a [Homo sapiens]   gi|119596898|gb|EAW76492.1| zonadhesin, isoform CRA_a [Homo sapiens]  E=8e-06 s/c=0.25 id=14% cov=77%
-----------------------TEKPSIPTEKPSIPTEKPTiSMEETIISTEKPTISPEKPTIPTEKPTIPTEKSTiSPEKPTTPTEKPTIPTEKPTIS
PEKPTTPTEKPTISPEKLTipTEKPTIPTEKPTIPTEKPTisteepttpteettistEKPSIPMEKPTlpteetttsveettiSTEKLTIPMEKPTISTe
KPTIPTEKpTISPEKLTIPTEKLTIPTEKPTIPIEETTIST---------------------------------
>gi|195450769|ref|XP_002072625.1|(1008-1224:9207) GK13703 [Drosophila willistoni]   gi|194168710|gb|EDW83611.1| GK13703 [Drosophila willistoni]  E=1e-06 s/c=0.26 id=16% cov=88%
VVDQEEEPQQKPDKTKPQQQKQADEKPQeeATQKQDEEPNKVSKKKALEDESKPKDDKPQEATKKQKEEPEKVSKKKSLEDEPKPKDDKPqestQKQEEE
PKKVSKKNAVEEEIKQKDNPQEESKNKEQPASTKVSKKKAIDDVPKDTPKSSstdKQKEDKPVEEAKEKADDTPKKFTQKKPVEEEPKT---SPAEKQKA
EKpVEDKQEQASTKVSKKKP--------------------------
>gi|391337319|ref|XP_003743017.1|(876-1058:1333) PREDICTED: LOW QUALITY PROTEIN: protein lethal(2) giant larvae-like [Metaseiulus occidentalis]  E=1e-05 s/c=0.30 id=14% cov=76%
---------------ARPKRKTSIIKPKEAAVDVKVAVKERRSTTPEKPKLAISGKQDTASAAVpsdkEENAPKGRSSTSSTPEKKTAAVEEVGDDSKVG
KKQRKDKSPAREKSPAKDRSPSKEKSPLKEKSPTKEKSPSKE--KTPSKEKSPSKEKTPIKEKSPSKGKSPVKEKSPTKEKSSPKETRRDAQSKDSKDKD
----------------------------------------
>gi|341900771|gb|EGT56706.1|(1301-1519:3433) hypothetical protein CAEBREN_07294 [Caenorhabditis brenneri]   E=1e-05 s/c=0.24 id=15% cov=85%
------------------------PGGVSPTSSAPAPETPTKSTTVEGSGETSTSAPEITKAPEATSTEGATTPEGSGETTTVEGSEevtseatkaPETS
EATPTSPEVTKATEPTKPSEATTASPSEATKAPEEATKTPEPTEATKPSEattatPSEATKAPESSSSAPPTEPATVIPPQNREEKPEPTKdtfalPTTT
EK--PTQANETAILDSREPHRRRLVLTSTNAPPVITNATTLLVVR----------
>gi|334084730|emb|CBX36439.1|(2488-2683:2815) putative fimbrial adhesin [Citrobacter rodentium]   E=0.0001 s/c=0.26 id=17% cov=79%
-------------NNGAAGEKKVDFTPAKPARSEEVPKVTPQKAEELKPAPKPAESAtktdftPAKPARSEE--VPQLTPQKADDlkpSPKPAESTTKKE
VTPSETARSEEVPAATPQKADNLKPTPKPAESATKKEVTPSETARSEEVPAATPQKADDLKPTPKPAESATPKQadSTPPKKKWDVPNTNYPALSPGSAT
GKSGMNVPKTP------------------------------------
>gi|427793695|gb|JAA62299.1|(63-283:728) Putative sterol reductase/lamin b receptor, partial [Rhipicephalus pulchellus]  E=1e-05 s/c=0.25 id=15% cov=87%
-----QKKAATPKS-PSPTKKAKSPAPKSPGRPPKSPGRTPKTTRPKSPGRPKSPapkSPARKSPAAKTPAKKTPAKTRAPSKSPARTTTQRKKSVSPAR
ERGGD-SPRAGPSRIPVSSSSSSSXQPPARSRASLSTPLGASASQPLVSLGTNSITRRVVSSPATggaphvysvpgvrSSPRIATMHSTSLEEEEEDVVV
VPSTSKKSLVQI--VEPRGRFQLRMPQVRL----------------------
>gi|160938112|ref|ZP_02085468.1|(193-376:2628) hypothetical protein CLOBOL_03006 [Clostridium bolteae ATCC BAA-613]   gi|158438916|gb|EDP16672.1| hypothetical protein CLOBOL_03006 [Clostridium bolteae ATCC BAA-613]  E=5e-05 s/c=0.28 id=15% cov=78%
---ETVPPETEPAETEPAETVPSETIPAETIPTETAPS--EEIPTEAVPTEPDSSETTSSEANPAESEPAEPTPAETTEQtsQSQETQTPAGEEGQKETT
ASPTEGTDTGRQDTEESQKESEGSRPENTDKS--EEISNNAKEEIEQKDNADKEQ--IHSEKQDDTPVASINRHYAPVVAVKTGDETASLPEK-------
--------------------------------------
>gi|189523699|ref|XP_001923800.1|(10401-10585:32757) PREDICTED: titin [Danio rerio]   E=5e-05 s/c=0.28 id=14% cov=79%
------EKDTKKDEKGREPATFDKSREPITFQKGELPLKDEKTKEPDVPVKKEKPSIPDKKEPDEVAVKAVTRPAKDEVPTEPKEKLVKGKGKIPSKDQD
PEKVQLKPFTKKPSAGSPKEKEAAEPKDRKPIELS---PLSRAPKDDIKKEPSIPTKKIDSQETPDK-AKEVEKISTPVPVEDKTTPPKKVTPVK-----
------------------------------------
>gi|125842833|ref|XP_688873.2|(638-814:814) PREDICTED: HHIP-like protein 2-like [Danio rerio]   E=0.0001 s/c=0.29 id=15% cov=75%
--------------------GISETPTRSPLEKIIRPTKPPGTRQPTRAKPSTSAAKKKKTGQTTTAKMSQEKSEKATQQNKK---KVNVSMKTQKKVPA
HKKLMPQSKKDK-KAPVKPSTVKPKQSIKGAPEKKNIKPLKPQTKPKVVTKPNVWLQKTKKNGQEVKKPAKSQPEGTVTKKTQASSKKTKNSILTKKKKA
V-----------------------------------
#
NULL   3706	5728	4211	4064	4839	3729	4763	4308	4069	3323	5509	4640	4464	4937	4285	4423	3815	3783	6325	4665	
HMM    A	C	D	E	F	G	H	I	K	L	M	N	P	Q	R	S	T	V	W	Y	
       M->M	M->I	M->D	I->M	I->I	D->M	D->D	Neff	Neff_I	Neff_D
       0	*	*	0	*	0	*	*	*	*	
M 1    *	*	*	*	*	*	*	*	*	2280	3206	*	*	*	*	*	*	544	*	*	1
       0	*	*	*	*	*	*	4389	0	0	

A 2    1927	*	*	3125	*	*	*	*	*	*	*	*	3688	*	*	4727	1141	4221	*	*	2
       0	*	*	*	*	*	*	6014	0	0	

E 3    3432	*	3545	715	*	*	*	*	5045	*	*	*	*	3237	*	*	4729	4702	*	*	3
       0	*	*	*	*	*	*	6638	0	0	

E 4    4954	*	2106	1942	*	*	*	*	2081	*	*	*	3607	4034	*	5520	4301	5436	*	*	4
       0	*	*	*	*	*	*	7022	0	0	

T 5    5014	*	5097	4518	*	3785	*	*	6707	5875	*	*	4290	*	*	2975	1071	2945	*	6291	5
       0	*	*	*	*	*	*	7364	0	0	

K 6    4515	*	4918	2366	*	*	*	*	1427	5313	*	*	4535	4135	3768	3956	3759	5623	*	*	6
       33	*	5459	*	*	*	*	7554	0	0	

G 7    3964	*	6662	2226	*	2861	*	5888	3353	*	5956	5687	4397	4618	5596	2275	4283	4118	*	*	7
       0	*	*	*	*	0	*	7713	0	1014	

T 8    5268	*	4398	4819	*	4537	*	*	2060	*	*	*	1561	*	*	3068	3155	4730	*	*	8
       0	*	*	*	*	*	*	7875	0	0	

T 9    4777	*	5591	3843	6183	*	*	6333	3533	*	*	5670	2638	4886	*	3262	1502	3911	*	5462	9
       18	6336	*	2000	415	*	*	7884	1000	0	

A 10   2854	*	*	3872	*	6181	*	6312	1876	5860	*	6597	3606	4027	5044	4733	2152	5031	*	*	10
       18	6309	*	1000	1000	*	*	8004	1008	0	

A 11   3025	5745	*	3168	6265	5808	5835	6062	2188	*	*	*	4079	4642	*	2172	2977	5933	*	*	11
       0	*	*	*	*	*	*	8050	0	0	

E 12   5638	*	5951	2363	*	*	*	*	2526	5146	6373	*	1769	3897	3732	4025	4459	6292	*	*	12
       0	*	*	*	*	*	*	8074	0	0	

D 13   4484	*	2813	2641	6252	5311	5721	3874	2032	5927	*	*	3984	*	*	3500	3658	4823	*	*	13
       0	*	*	*	*	*	*	8074	0	0	

N 14   3798	*	4065	2500	*	5420	*	5934	3071	6155	5408	2982	5524	5461	*	2408	3742	4033	*	*	14
       60	5351	5926	1157	858	*	*	8134	1083	0	

T 15   5050	*	6472	4457	*	6551	5000	*	2866	5101	*	5026	1671	5972	*	4293	2015	4449	*	*	15
       13	6847	*	3585	126	0	*	8108	1000	1057	

R 16   3282	*	6084	2165	6075	5068	*	6532	3312	*	*	4606	2384	5932	3426	3855	4517	4363	*	*	16
       0	*	*	*	*	*	*	8181	0	0	

K 17   3120	*	5026	3509	*	*	*	5531	1813	*	*	4501	4386	4391	4644	2493	3961	4694	*	*	17
       0	*	*	*	*	*	*	8199	0	0	

A 18   2811	*	5260	3649	*	5307	6344	6145	3881	*	*	*	1871	3467	6545	2990	4199	3694	*	*	18
       65	5146	5969	2027	406	*	*	8201	1172	0	

R 19   3927	*	7244	2794	*	5361	*	5307	3044	6125	*	6720	2166	5543	3147	3872	3113	4765	*	6514	19
       17	6444	*	0	*	*	0	8247	1000	1022	

R 20   4155	*	*	1788	*	*	6585	*	3004	6514	6010	6104	4184	4712	3872	4616	2129	4846	*	6299	20
       8	*	7489	*	*	884	1126	8247	0	1022	

K 21   6775	*	*	4234	*	4631	6281	4867	1390	3926	*	*	4413	5737	*	2833	2786	4268	*	*	21
       35	*	5402	*	*	*	0	8291	0	1018	

P 22   3585	*	6810	3533	4889	*	*	5291	4134	5822	*	6142	1096	5287	5329	5000	4564	3621	*	*	22
       89	5117	5007	710	1363	*	0	8256	1118	1183	

Q 23   4119	*	3672	2354	*	5907	6098	*	4245	5604	*	*	5834	2939	6367	2609	3804	2571	*	*	23
       64	4953	6503	1000	1000	776	1266	8259	1153	1436	

S 24   5325	*	3914	2452	*	4549	*	5447	2513	5266	6373	*	4686	*	6217	2320	2671	4735	*	*	24
       36	6569	6145	1000	1000	296	2429	8229	1008	1217	

S 25   4341	*	4992	2699	6356	5964	*	6335	2242	*	*	*	2033	6147	5260	2900	4243	4575	*	*	25
       91	4760	5375	1405	684	*	0	8229	1198	1073	

G 26   4037	*	5358	3843	5904	2967	*	5321	2190	*	*	5935	2078	6461	4331	4648	4764	3935	*	*	26
       24	6725	7103	3459	138	1260	780	8238	1001	1282	

V 27   3624	*	*	3265	*	5795	*	6531	4187	5419	5287	6491	1728	5272	*	3929	3327	2490	*	*	27
       53	6538	5321	2000	415	910	1096	8255	1000	1371	

N 28   2637	*	5345	3652	*	3905	*	6830	2483	5539	*	4304	4459	5210	4601	3042	3419	3943	6055	*	28
       60	4613	*	1933	438	*	0	8201	1246	1318	

V 29   4158	*	5026	2755	*	6179	*	3070	2777	4064	*	6088	4179	4358	6174	2524	4163	3958	*	*	29
       15	*	6624	*	*	599	1557	8214	0	1318	

T 30   3864	*	6427	3886	*	6164	*	*	6256	*	*	6198	1722	6621	6713	3204	1581	4446	*	*	30
       40	6617	5879	1585	585	383	2100	8234	1008	1155	

L 31   3689	*	4310	3006	6100	4327	*	5571	3795	3730	6861	6915	3775	3717	*	3959	2773	2856	*	*	31
       47	4969	*	1690	535	*	0	8269	1179	1084	

K 32   5278	*	4495	2065	*	*	*	4887	1534	*	6622	5289	3988	6126	3617	4664	4468	4942	*	*	32
       32	6318	6685	0	*	*	0	8307	1006	1084	

N 33   5326	*	3221	3266	*	4838	*	*	2831	*	*	3654	1991	4580	4774	3283	4234	5442	*	*	33
       64	6157	5075	2000	415	*	0	8295	1034	1209	

V 34   3760	*	4416	3722	*	4556	*	3559	3817	4828	*	4380	2644	6147	*	3284	2747	3376	*	*	34
       31	6261	6900	1000	1000	1281	765	8288	1015	1544	

G 35   4586	*	5898	3062	*	3450	*	5442	2299	4610	6911	6651	3971	4796	6317	2506	3087	4689	*	*	35
       25	5884	*	1000	1000	1293	757	8341	1032	1351	

N 36   3308	*	5523	4351	6230	5994	*	4310	1997	5592	6861	6950	3757	*	3931	2236	4304	4095	*	*	36
       0	*	*	*	*	1071	932	8331	0	1173	

A 37   2585	*	6752	3316	*	6662	*	6483	5312	5876	6515	*	1072	6517	6805	5009	3397	5156	*	*	37
       32	6717	6308	0	*	*	0	8346	1000	1048	

T 38   4473	5888	*	3975	*	5362	*	*	3515	5333	5807	3413	4535	5053	7668	2015	2253	3463	*	*	38
       34	*	5411	*	*	*	0	8330	0	1142	

A 39   2959	*	*	2072	*	4887	*	5847	1832	6051	*	5089	3898	4461	6096	4609	6749	3649	*	*	39
       63	5595	5492	524	1716	1754	507	8329	1058	1384	

T 40   4650	*	5162	3352	6758	6072	*	4869	2724	5146	6286	6972	2554	3468	6713	4994	2301	4096	6299	*	40
       59	6000	5347	1000	1000	637	1487	8323	1019	1590	

G 41   6374	*	6377	1787	*	3647	6608	6838	4875	*	*	4899	1787	6479	6541	3498	3383	5410	*	*	41
       28	*	5679	*	*	*	0	8346	0	1328	

G 42   3881	*	5585	3745	6465	2753	*	6384	1782	5396	*	6580	4353	6470	4814	3917	2886	4538	*	*	42
       41	5538	7199	0	*	1324	735	8319	1080	1481	

S 43   3432	6369	4409	5383	*	4310	*	4527	2892	4975	*	5459	3064	6760	5355	1906	3668	4555	*	*	43
       47	5170	7891	1177	842	2415	300	8329	1191	1337	

V 44   3357	*	5550	4397	*	4751	*	4110	2640	4786	6986	*	2791	*	4799	4153	2915	2602	*	*	44
       0	*	*	*	*	1653	552	8349	0	1316	

K 45   5225	*	6663	2155	6431	*	*	6543	1782	*	*	*	4307	3416	4597	3861	2707	5773	*	*	45
       21	6132	*	0	*	341	2247	8351	1028	1188	

N 46   6369	*	6284	2135	*	*	*	*	3197	5785	*	5182	1598	5081	6484	3712	3383	4335	*	*	46
       41	*	5157	*	*	*	0	8318	0	1000	

S 47   3677	*	4553	2631	*	4574	*	5983	1980	5067	*	6941	3483	*	5711	2808	3205	6834	*	*	47
       27	5741	*	2771	228	*	0	8321	1094	1189	

G 48   4197	*	5463	4065	*	3066	*	4635	2331	5607	*	6080	2486	*	6150	3079	3717	3603	*	*	48
       6	7903	*	0	*	2257	339	8321	1000	1189	

N 49   4537	*	4316	3686	*	3698	*	4062	3242	*	*	3984	2017	4076	5595	3269	3935	5764	*	6849	49
       44	5694	6513	1721	521	*	0	8339	1077	1131	

S 50   3344	*	7078	3302	*	5422	*	4550	2644	7092	5607	4859	4803	5126	5708	2292	3034	3604	*	6346	50
       0	*	*	*	*	1022	979	8321	0	1238	

S 51   4825	*	*	3633	6308	6069	*	*	4163	4921	7213	5402	1501	5250	4797	3132	3031	3844	*	5977	51
       18	6369	*	0	*	1510	624	8363	1030	1077	

S 52   2681	*	*	3747	*	6673	*	5120	2773	4761	*	*	2279	5895	4769	3536	2881	3914	*	*	52
       38	5934	6673	1365	709	*	0	8348	1046	1018	

S 53   3629	*	3474	2454	*	*	6057	6663	2291	*	*	4953	4346	4193	4175	2508	4692	6452	*	*	53
       35	5901	7157	673	1423	*	0	8338	1070	1144	

S 54   5807	*	4836	3846	6277	5181	6474	*	1993	5681	*	*	2650	5521	7053	2412	3089	4031	*	*	54
       0	*	*	*	*	1245	790	8347	0	1206	

A 55   2759	*	6023	2980	*	4187	*	*	4801	6583	6876	7056	1907	6871	*	3962	2134	5281	*	*	55
       80	5017	5451	1804	487	*	0	8366	1247	1082	

S 56   3066	*	4691	3318	*	4449	*	7001	1754	*	*	6649	4049	5777	5232	2678	3610	4710	*	*	56
       26	6134	8116	0	*	2415	300	8319	1046	1480	

A 57   3093	*	6353	3629	6283	*	6037	4734	3654	4899	*	5372	2473	3827	6312	2237	3960	4392	*	*	57
       21	6564	7981	2585	263	1787	494	8392	1018	1430	

S 58   3588	*	5214	3430	*	6433	*	4838	4181	6421	*	7094	1667	5122	*	1938	3966	*	*	7001	58
       11	*	7083	*	*	*	0	8374	0	1332	

G 59   3851	*	5112	1889	*	2921	*	5394	3433	*	*	*	5434	4396	5354	3820	2813	3732	*	*	59
       43	5607	6809	1000	1000	2965	198	8380	1096	1399	

K 60   3051	*	4499	3974	*	4904	4901	6707	1209	*	*	5687	4341	5600	5074	4468	3829	5169	*	*	60
       27	7280	6356	2000	415	0	*	8405	1000	1429	

K 61   5477	*	4956	4526	*	*	*	5768	1996	5755	7589	*	1530	7444	4984	3093	4350	4074	*	*	61
       65	4675	7638	1258	781	*	0	8372	1277	1057	

A 62   2094	*	5245	4513	*	5665	*	*	2637	6270	*	5802	4548	4660	5175	3661	2046	4234	*	*	62
       25	6996	6750	2000	415	1532	612	8407	1000	1135	

M 63   3352	*	5646	3565	*	5447	*	4488	2630	4242	7259	4601	2839	4098	6585	3240	3374	4129	*	*	63
       34	6597	6254	1643	557	*	0	8371	1025	1163	

A 64   3302	*	4812	3247	6577	5536	*	*	4352	*	6732	4714	1673	4612	4718	4850	3500	3136	*	*	64
       76	4464	7317	2185	358	*	0	8379	1387	1287	

K 65   3560	*	4171	1603	*	4761	*	*	3088	*	*	4281	3382	5744	5926	3040	3909	7532	*	*	65
       52	6846	5238	2000	415	3184	168	8405	1097	1351	

A 66   4204	*	4066	2746	*	5412	*	4798	3065	6957	*	5080	6100	4439	6851	3420	2871	2178	*	*	66
       45	6227	5838	1000	1000	*	0	8368	1044	1578	

T 67   3025	6392	*	4399	*	5442	*	6640	4013	4499	*	5238	1638	5329	*	2582	2938	6885	*	*	67
       56	5627	5786	1353	717	*	0	8354	1085	1749	

A 68   2071	*	6174	4192	5851	5045	*	6069	2496	*	*	*	2644	*	6373	3251	3050	4538	*	6290	68
       36	5341	*	1407	683	1522	617	8332	1142	1900	

K 69   3817	*	4082	3749	*	*	*	6996	1768	5428	6288	6150	2742	5220	6836	3401	3311	3974	*	*	69
       12	6960	*	0	*	2816	221	8351	1000	1567	

K 70   4817	*	6759	3140	*	4722	6925	7085	1826	5160	*	5494	2148	4020	*	3621	3514	*	*	*	70
       69	5209	5677	2396	304	691	1394	8394	1151	1477	

A 71   2446	*	*	2499	6981	5366	*	5711	3117	6837	*	5426	2721	5479	6494	3436	4234	3180	*	*	71
       25	5868	*	2060	396	647	1469	8359	1072	1301	

V 72   4396	*	6538	2483	*	6705	*	4956	2690	5680	*	5513	2753	4729	4557	3344	2918	3935	*	*	72
       51	4836	*	572	1611	*	0	8373	1242	1052	

T 73   5057	*	5354	2735	*	6302	*	*	2199	5382	*	6720	4499	3947	6448	2756	2235	4309	*	*	73
       43	6216	5956	1000	1000	1069	934	8413	1057	1052	

P 74   4690	*	6147	3151	*	5083	*	6547	2513	6560	*	*	897	6669	6696	5152	6269	6519	*	*	74
       101	4744	5042	1495	632	2044	401	8382	1259	1171	

S 75   2792	*	5505	2280	*	*	*	*	3198	*	6606	*	2868	4223	6929	2585	2806	*	*	*	75
       48	6088	5786	820	1206	*	0	8340	1086	1439	

K 76   4652	*	*	3726	*	4384	*	5655	1121	*	6863	7116	4025	4655	6096	2625	4805	5169	*	*	76
       79	4888	5694	244	2683	167	3197	8352	1259	1609	

T 77   2653	*	4817	3805	*	*	*	5290	4416	5178	6762	6801	3080	7057	6378	2580	2204	3417	*	*	77
       59	5438	5852	3001	192	*	0	8400	1139	1180	

T 78   4164	*	4846	2329	*	7085	*	6085	4295	*	6913	*	2149	6569	*	3056	2139	4448	*	*	78
       75	7541	4464	2585	263	1260	780	8383	1000	1377	

D 79   6551	*	3656	1296	*	6144	*	5280	3692	5522	*	5267	3939	4377	4890	3279	4236	4855	*	*	79
       78	4761	6012	1382	698	1257	782	8408	1272	1726	

K 80   3736	*	6121	3563	*	5358	6905	*	1642	6039	*	*	3795	2769	4882	3713	3350	5029	*	*	80
       63	5839	5300	1000	1000	557	1643	8391	1063	1562	

P 81   3956	*	5954	4912	*	6269	*	*	4282	5870	*	6393	736	3766	*	4241	4395	5743	*	*	81
       35	5643	7960	1703	529	*	0	8331	1207	1375	

K 82   3615	*	5594	3361	*	6263	*	6582	1734	5376	6542	5693	2946	5436	*	3355	3007	4404	*	*	82
       16	7669	7348	0	*	*	0	8347	1000	1432	

T 83   3508	*	6099	3993	*	7190	*	4819	2620	6278	*	4905	2704	4156	4562	3619	2825	3195	*	*	83
       115	6182	3992	3366	147	3545	129	8343	1071	1479	

E 84   3545	*	6124	1668	*	6568	*	*	3727	5041	*	*	1884	5464	4619	3613	4951	5601	*	*	84
       72	7151	4579	3459	138	1966	427	8264	1000	2014	

N 85   3669	*	4553	3318	*	5038	*	7370	3466	6139	*	3008	3283	5509	*	3298	2451	3269	*	*	85
       37	6998	5814	2585	263	1393	692	8355	1000	2125	

T 86   3898	*	5466	2610	*	4268	*	7896	3169	*	*	5637	4345	4929	4454	2684	2485	3363	*	*	86
       16	6484	*	0	*	1736	515	8358	1000	1838	

K 87   4205	*	5026	3418	*	*	*	5679	1518	5911	*	6780	4174	4451	4984	2936	2705	6582	*	*	87
       121	3754	7357	1927	440	583	1588	8373	1975	1570	

P 88   4209	*	*	2836	6812	7583	*	6623	4062	*	*	*	752	5463	*	4987	4561	4993	*	*	88
       51	5408	6516	2696	242	*	0	8344	1156	1215	

K 89   4229	*	5777	4298	*	*	*	7082	1802	*	6759	5500	3724	3419	4680	3630	2142	4772	*	*	89
       62	5732	5411	1912	446	1820	480	8362	1102	1378	

K 90   5365	*	6346	4338	*	3866	*	4368	1113	*	*	6120	3620	5236	4123	5564	4404	3531	*	*	90
       51	6800	5264	0	*	1472	645	8278	1015	1474	

D 91   4068	*	3016	3265	*	*	*	*	2072	7345	6509	6743	2722	4159	4707	3153	4007	5162	*	*	91
       72	4993	5861	2038	403	*	0	8293	1191	1595	

E 92   3917	*	4005	1859	*	4684	*	6002	3729	5733	5605	*	3388	4509	5528	3778	3037	4148	6112	*	92
       42	6572	5770	0	*	680	1411	8280	1018	1758	

E 93   3104	*	6163	2042	*	4557	*	5559	1914	*	6662	4303	4536	6084	*	3300	4167	5490	*	*	93
       60	6468	5100	1585	585	1349	719	8332	1016	1413	

A 94   2989	*	4052	3571	6139	5193	6117	4779	3478	6827	*	6896	3525	3560	5675	2337	3157	5103	*	*	94
       46	5961	6028	1753	508	736	1324	8372	1052	1549	

P 95   4618	*	6496	5709	*	3585	*	5921	5259	*	*	7332	656	4798	*	4103	4246	6039	*	*	95
       76	4633	6494	2407	301	2648	251	8340	1332	1365	

K 96   3332	*	*	2582	*	4686	*	*	1432	6161	7338	7226	4695	8036	5183	3736	3041	5013	*	*	96
       78	5740	4870	1318	739	1750	509	8331	1084	1441	

K 97   4552	*	6910	3187	5676	*	*	5057	1813	*	*	6200	3105	5490	3872	3215	2861	4672	*	*	97
       28	6327	7174	0	*	3664	119	8344	1047	1708	

G 98   3427	*	6464	2877	*	4164	7352	4911	3335	5535	*	6211	2897	5615	5392	2523	2852	4674	*	*	98
       27	6521	7054	3170	170	1499	630	8359	1016	1711	

P 99   3603	*	6927	3041	7193	4500	*	5207	3838	5728	*	6099	1734	5232	5340	3820	4056	3016	*	*	99
       48	4930	*	1538	609	1213	814	8348	1260	1500	

L 100  2698	*	4413	2221	*	6117	6166	4849	4200	4516	*	5237	3121	5105	5691	4803	3278	3600	*	6377	100
       0	*	*	*	*	2331	320	8349	0	1249	

P 101  4381	*	5564	2128	*	6153	6389	6947	2088	*	5522	4729	1940	4634	*	5044	4567	*	*	*	101
       25	6495	7305	0	*	*	0	8357	1046	1183	

N 102  3742	*	3772	2534	*	5153	*	*	3740	5854	*	3311	1930	6865	6935	5050	2745	*	*	*	102
       33	*	5480	*	*	2093	385	8357	0	1251	

N 103  3708	*	7059	3200	*	*	*	5620	2280	4616	*	4126	3770	4995	5591	3806	2442	3295	*	*	103
       78	6787	4517	1000	1000	486	1807	8314	1000	1383	

K 104  4673	6599	*	4384	*	6497	*	4537	1485	5168	7266	6991	4834	3933	3971	3559	2477	5621	*	*	104
       31	5578	*	3013	191	1643	557	8397	1405	1513	

T 105  4536	*	6109	3329	*	*	*	5385	3715	5413	5526	6858	1722	4415	*	2508	3096	4434	*	*	105
       42	6065	6163	2444	293	*	0	8359	1043	1324	

V 106  2688	*	5362	2710	*	5294	*	6160	5280	5713	*	*	2070	3979	5663	3815	3409	3367	*	*	106
       6	*	7899	*	*	2760	230	8357	0	1498	

T 107  3892	*	4798	2026	*	*	*	*	3003	6647	*	5517	3665	4450	5323	3240	2412	4285	*	*	107
       48	6394	5589	3562	128	3055	185	8365	1055	1475	

R 108  4460	*	4966	2906	*	4406	*	4895	2005	4688	*	5277	4048	3652	3744	3444	4728	4307	*	*	108
       16	*	6532	*	*	198	2961	8334	0	1614	

P 109  4779	*	6668	6556	6473	*	*	6269	2131	6228	*	*	1057	4652	4768	4196	4761	5123	*	*	109
       27	6304	7429	0	*	805	1226	8321	1019	1126	

E 110  3937	*	6160	2142	*	7019	*	5733	2048	6190	*	6308	4240	3987	6921	2710	3364	6159	*	6472	110
       22	6790	7353	2294	329	*	0	8368	1029	1076	

Q 111  4117	*	4731	2428	*	*	*	4869	1958	6497	7272	5636	4198	3072	5294	3065	4061	6450	*	*	111
       78	5764	4867	1991	418	*	0	8365	1128	1144	

K 112  4502	*	4187	2870	*	*	*	6169	1935	3844	*	4375	3677	5840	5539	2722	3384	7267	*	*	112
       66	5319	5654	2019	409	*	0	8293	1135	1475	

A 113  2930	*	*	4099	*	6957	*	6433	3208	5059	6991	4650	1365	*	*	3737	3293	4659	*	*	113
       65	5405	5601	1470	646	1797	489	8259	1143	1650	

E 114  5597	*	6704	1604	*	6817	*	*	1927	6633	*	*	3754	3819	4166	4806	3321	5486	*	*	114
       40	5177	*	3222	164	1341	724	8267	1167	1666	

K 115  4657	*	6399	2915	7037	*	*	5912	1521	*	6464	5842	3440	3597	4653	3943	3228	5141	*	*	115
       72	5348	5361	1755	507	814	1213	8390	1175	1375	

A 116  2983	*	5121	3811	*	3959	7116	6544	3520	6538	*	4722	1539	5312	*	3162	4351	5291	*	*	116
       76	5146	5427	2895	208	1215	813	8419	1346	1401	

D 117  2922	*	5491	4790	6512	5002	6108	5209	3502	5404	6190	3870	3549	4441	*	2791	2787	3355	*	6224	117
       47	6020	5904	2327	321	1050	952	8436	1069	1447	

K 118  4112	*	3449	2713	*	*	*	5640	2191	6991	7039	5471	3726	4224	6588	2662	3258	5714	*	*	118
       63	4555	*	2105	382	3015	191	8414	1501	1460	

K 119  5466	*	6425	1858	*	5770	*	6934	2058	5222	*	4960	3410	6233	3364	3721	4515	4638	*	*	119
       45	6846	5518	1000	1000	2446	293	8408	1000	1394	

E 120  3643	*	*	1752	*	6041	6619	4814	3470	5717	*	4280	3256	5673	6596	2376	4323	5367	*	*	120
       44	*	5044	*	*	1333	730	8358	0	1533	

A 121  2511	*	6423	3933	*	5218	4618	6976	3429	5920	*	*	1885	5696	6192	2865	4136	3949	*	*	121
       59	4633	*	320	2331	2412	300	8401	1301	1605	

K 122  4115	*	5502	2873	*	6024	*	6179	1842	4996	*	5551	3049	4660	4307	3321	3607	5068	*	*	122
       17	7236	7640	4755	54	301	2410	8331	1000	1478	

A 123  2283	*	*	3453	*	6029	*	6242	2335	6438	*	*	3846	3689	4775	2220	5478	4495	*	*	123
       52	5327	6597	0	*	*	0	8377	1155	1075	

A 124  2987	*	*	3477	*	5570	*	4212	4859	5036	*	5332	1150	6143	*	3737	3926	6198	*	*	124
       20	7267	7142	0	*	2201	354	8358	1000	1170	

R 125  4397	*	6086	2790	*	6922	*	*	2764	5785	*	6224	2573	5669	4031	3777	1977	5036	*	*	125
       6	8016	*	0	*	1831	476	8328	1000	1193	

K 126  5035	*	6166	2241	*	5812	*	5230	1077	6646	*	5113	4712	4717	*	4626	4149	6201	*	*	126
       73	4579	7075	974	1026	*	0	8333	1308	1114	

T 127  4204	*	5123	5217	*	*	*	*	2173	5434	*	*	1649	4319	3777	4222	2988	6722	*	6113	127
       25	6485	7298	1000	1000	*	0	8351	1021	1323	

N 128  4845	*	3345	2267	*	5573	*	4593	4106	7379	5670	7164	3908	4872	6745	2361	2650	4575	*	*	128
       39	5620	7272	1705	528	2308	325	8359	1116	1377	

K 129  4650	*	*	3285	*	6716	*	5533	1431	*	*	6956	2606	5554	3984	3319	4610	4113	*	*	129
       17	*	6446	*	*	1923	442	8384	0	1342	

A 130  2783	*	7588	3304	*	4790	*	4829	3064	5721	*	3399	3908	5906	*	2042	3582	5527	6330	*	130
       71	*	4375	*	*	681	1409	8377	0	1347	

S 131  4337	*	5154	5077	*	*	5313	5432	2726	7216	6778	5024	1413	3236	*	3250	4666	5608	*	*	131
       53	*	4781	*	*	1972	424	8301	0	1590	

L 132  3154	*	4111	1919	*	7161	*	3195	4935	5464	*	*	3375	5444	4190	3025	3791	5346	*	*	132
       56	5058	6948	1749	510	653	1457	8300	1185	1726	

A 133  4179	*	5521	1867	*	*	*	6310	1837	5811	*	*	3037	4724	5319	3714	4456	4963	*	*	133
       70	4893	6200	2758	231	2036	403	8302	1239	1289	

S 134  2896	*	*	4879	*	5787	*	5860	2061	5031	6939	6260	4677	5399	6678	2092	2659	4666	*	*	134
       49	7276	5211	1585	585	2535	273	8304	1000	1343	

L 135  2929	*	6592	4434	6858	5692	*	4465	4986	3557	5775	6284	1460	*	*	3173	3744	4565	*	*	135
       84	6704	4412	2000	415	1249	788	8312	1020	1522	

R 136  3743	*	4502	2320	6754	5390	*	6585	3281	4561	*	5401	4595	4140	3917	3901	2246	5237	*	*	136
       36	7067	5882	4087	87	3009	191	8288	1000	1781	

N 137  4159	*	3948	2136	*	4744	*	4870	2579	*	*	2851	3726	4503	5178	3844	4596	5971	*	*	137
       11	*	7035	*	*	674	1422	8270	0	1809	

R 138  3632	*	6079	2102	*	7136	6290	*	1745	*	*	5442	3792	3796	3729	3670	*	5694	*	6278	138
       59	*	4635	*	*	1181	839	8300	0	1313	

V 139  5617	*	6067	3538	*	*	*	3730	5119	4380	*	7122	1404	6662	*	3987	3465	2491	*	*	139
       61	5417	5780	1000	1000	1082	923	8268	1112	1506	

K 140  2852	*	5672	2975	*	5293	*	*	1551	4628	*	*	4047	6147	5779	3871	3548	4039	*	*	140
       9	*	7269	*	*	619	1519	8318	0	1369	

K 141  4139	*	4683	2661	5728	4667	4321	4293	2539	*	*	5639	4618	4337	6567	2437	4018	4849	*	6272	141
       36	6891	5951	2322	322	0	*	8343	1098	1145	

D 142  4982	*	3822	2517	*	6729	*	*	3753	3655	*	5864	1503	4561	4429	4679	4009	*	*	*	142
       31	5541	*	1913	445	0	*	8289	1125	1051	

P 143  3671	*	6609	4691	*	6688	*	6390	4806	5316	5862	*	1663	3743	7257	3591	2116	4010	*	*	143
       56	*	4717	*	*	*	*	8345	0	0	

K 144  5334	*	4773	3018	5984	6325	*	4452	1561	6000	6961	6764	4200	5204	*	2862	3406	4160	*	*	144
       46	5559	6628	2593	261	319	2334	8296	1157	1287	

S 145  3732	*	6340	3674	*	6767	*	*	1749	6267	6331	5092	3440	4952	4088	2592	3556	4700	*	*	145
       25	6436	7551	1000	1000	1288	760	8331	1021	1094	

K 146  2507	*	4369	2190	*	*	*	4816	3488	5847	7286	5513	3059	3239	*	3364	4209	6763	*	*	146
       43	5584	6844	3518	132	0	*	8336	1144	1067	

K 147  5318	*	4940	2303	6277	6425	*	*	1183	5087	6748	6653	4644	4586	5601	4938	3997	5121	*	*	147
       93	4381	6104	1947	433	0	*	8341	1370	1000	

A 148  3588	*	6126	6040	*	4091	*	4854	3829	5982	*	4364	2378	4583	6581	1638	4296	4556	*	*	148
       11	7102	*	2585	263	*	0	8350	1000	1059	

K 149  4379	*	4569	4251	7278	5039	6312	6408	2348	6778	*	*	1706	4978	*	3899	3097	4759	*	4992	149
       62	5760	5415	3420	142	*	0	8367	1092	1059	

R 150  4620	*	5450	1479	*	5881	*	*	3057	5863	*	5218	4222	3340	3821	3795	3630	5595	*	*	150
       32	*	5530	*	*	1652	553	8390	0	1301	

D 151  4405	*	3517	3413	*	4557	*	6519	1919	4837	5606	6606	3447	5850	4338	2543	4498	6199	*	*	151
       63	6189	5112	2000	415	*	0	8375	1016	1374	

A 152  3164	*	6533	3920	6068	5337	*	5295	3775	3950	*	6182	1458	*	5205	4852	3694	3446	*	*	152
       23	6729	7301	2585	263	2321	322	8410	1000	1636	

S 153  3695	*	6520	4538	*	4548	*	*	3046	6255	*	5392	3885	2864	*	2130	2336	4779	*	*	153
       43	7350	5419	2322	322	*	0	8387	1000	1565	

L 154  4101	*	6222	3162	*	6529	*	4120	2528	5824	6443	6152	3658	5390	4662	2390	3061	3673	*	*	154
       68	6686	4772	2322	322	1968	426	8347	1008	1735	

L 155  4439	*	7381	5656	*	6703	*	*	3676	4828	*	4777	1054	*	4927	3548	4269	3300	6038	*	155
       90	*	4046	*	*	2169	363	8343	0	1853	

M 156  3101	*	*	3497	*	6612	*	3007	4345	3987	4014	6362	3810	5778	*	4318	2678	2491	*	*	156
       13	*	6788	*	*	1306	747	8276	0	2154	

R 157  3100	*	6701	1976	*	*	6128	*	1967	6634	*	5703	3915	4437	3178	3995	6602	5364	*	*	157
       26	6740	6856	1585	585	724	1341	8309	1000	1745	

I 158  3460	*	5232	2192	*	5378	5909	4615	2008	*	*	7032	3801	5395	5267	3838	3906	3882	*	*	158
       17	6386	*	4287	76	435	1941	8336	1030	1327	

K 159  5884	*	6884	2826	6818	*	*	6345	1492	5688	*	5383	3436	4945	6591	2824	3245	4986	*	*	159
       30	5624	*	2241	343	0	*	8336	1119	1019	

K 160  4777	*	6364	3142	*	7187	6833	5986	2036	*	*	6174	2102	4875	6297	3417	2579	6899	*	*	160
       45	5011	*	1033	968	*	*	8364	1192	0	

A 161  1375	*	6104	4066	*	4468	*	4199	5216	6703	*	5224	3482	4533	6887	2338	6433	6185	*	6265	161
       64	4937	6558	1520	619	*	*	8349	1199	0	

S 162  4566	*	3469	2777	*	6160	*	5756	3727	6071	6873	6125	4080	4441	5665	2376	2297	4477	*	6654	162
       63	5176	6047	3251	160	*	0	8330	1165	1018	

T 163  *	6466	4539	2108	*	4634	*	*	3156	5052	*	*	3022	4175	*	3552	2064	5147	*	*	163
       19	6238	*	0	*	288	2464	8325	1039	1260	

K 164  3332	*	6756	3475	6375	4981	*	4793	1608	6771	*	5352	3900	5405	7195	3645	3657	3468	*	6263	164
       15	7367	7807	0	*	*	0	8359	1000	1000	

K 165  4927	*	*	2587	6835	6877	*	7014	2379	*	*	5612	1341	4065	*	4481	4276	6368	*	*	165
       95	4144	7150	2242	343	*	0	8376	1649	1032	

R 166  5146	*	4255	2626	*	*	5943	6743	2518	*	*	3311	3717	4770	4871	2700	3198	4417	*	*	166
       19	6225	*	0	*	1706	528	8375	1030	1101	

M 167  3357	*	*	4813	6298	5659	*	2995	2277	4466	4612	5370	4217	4832	6243	2938	3591	4060	*	5895	167
       71	5343	5421	2376	309	*	0	8335	1081	1043	

T 168  5299	*	5194	4225	5483	*	5501	*	3972	5294	*	4815	1352	4607	5871	3323	2759	5198	*	*	168
       56	5658	5749	2083	388	737	1322	8294	1081	1241	

A 169  2979	*	*	4008	*	5260	*	3993	4069	5547	*	*	1789	6451	6806	3425	2289	4898	*	*	169
       28	5683	*	1390	693	*	0	8343	1073	1215	

A 170  2416	*	6126	1765	*	5884	*	*	2028	7049	5396	4984	4735	4695	*	5066	4414	5254	*	*	170
       50	5875	5874	2328	320	820	1205	8343	1050	1215	

K 171  4216	*	5279	3732	5168	*	6033	5714	1357	*	*	6993	4224	3901	3167	4861	3550	4906	*	*	171
       68	4438	*	286	2477	955	1047	8333	1323	1184	

A 172  2454	6358	4569	4207	*	5569	6030	4950	3409	7052	*	3745	3272	4726	5174	2708	3747	3885	*	*	172
       0	*	*	*	*	*	0	8272	0	1043	

M 173  4903	*	4736	2431	*	6911	*	4941	2628	5272	6012	5859	2578	4755	4600	3360	3354	6186	6348	6019	173
       33	5478	*	1839	473	*	0	8257	1107	1043	

S 174  3662	*	4157	3022	6467	5640	*	5417	3737	5207	*	6054	3775	5084	4771	1593	3645	5691	*	*	174
       33	6532	6419	3000	193	*	0	8247	1122	1043	

L 175  4599	*	4894	4190	*	7077	*	4703	2842	3214	*	5178	1649	3904	7237	4387	4007	4401	*	*	175
       74	5594	5083	1277	768	1795	490	8231	1162	1149	

K 176  3985	*	*	1872	*	5946	*	6745	2440	5434	6383	5406	3824	4057	6662	4155	3682	3053	*	*	176
       40	5206	*	3698	116	808	1222	8194	1155	1305	

K 177  3591	*	*	3073	*	6405	*	6370	1342	6573	6069	4737	3500	4433	5411	3328	4830	5381	*	*	177
       26	5821	*	2247	341	1418	677	8213	1161	1080	

A 178  3432	*	5662	4327	*	5930	*	5086	3686	5350	7649	*	1769	5407	*	2607	3117	3502	*	*	178
       0	*	*	*	*	*	0	8133	0	1016	

V 179  2810	6244	5772	3505	6540	*	*	7213	3875	4865	*	5173	4496	*	6362	3486	1963	2412	*	*	179
       23	*	6004	*	*	*	0	8133	0	1016	

R 180  5121	*	6417	3771	*	6468	6326	4149	1853	4768	*	5219	3851	4215	4286	3210	2904	4816	*	6129	180
       52	5375	6497	1881	457	2126	375	8095	1193	1371	

K 181  6833	*	4151	3166	6021	*	*	6290	2488	6962	5364	3957	3078	4197	5218	3118	2574	4736	*	*	181
       44	5058	*	1855	467	387	2088	8088	1149	1375	

A 182  2769	*	3809	1842	*	5859	6372	6417	4447	6237	5307	5991	4839	4784	5896	3405	2937	4351	*	*	182
       43	5079	*	593	1569	*	0	8127	1121	1020	

K 183  6675	6221	3039	2729	*	5233	*	7169	2077	6198	*	6398	3637	5165	*	4646	3318	2645	*	*	183
       15	*	6615	*	*	0	*	8140	0	1020	

K 184  4051	*	5210	3335	*	*	*	*	1626	6297	6380	6805	3371	*	4080	2258	4647	4286	*	*	184
       0	*	*	*	*	*	0	8168	0	1098	

A 185  2378	*	*	5244	6556	*	*	6329	4174	6808	*	4211	1946	5954	5274	2435	3152	4611	*	*	185
       18	*	6359	*	*	0	*	8176	0	1098	

G 186  2515	*	5212	3439	*	4088	*	5643	3773	*	6269	*	1794	6017	*	3184	3297	6565	*	6084	186
       0	*	*	*	*	*	0	8172	0	1020	

N 187  3941	*	5016	3286	*	5390	*	4222	4301	6456	*	2476	4607	5191	4611	2406	2744	4842	*	*	187
       15	6557	*	3459	138	*	0	8072	1000	1020	

T 188  3426	*	*	*	*	*	*	6009	1957	4400	*	6539	2126	3903	5989	3609	2726	5012	*	*	188
       22	*	6025	*	*	*	0	8051	0	1020	

K 189  5067	*	*	3281	*	5987	*	*	1632	6261	4967	4858	3112	4365	4263	4805	2434	6334	*	*	189
       0	*	*	*	*	1394	691	7897	0	1200	

R 190  3860	*	*	2064	*	4770	*	*	1514	*	*	4619	4151	4913	3425	6387	4734	6187	*	5738	190
       25	*	5839	*	*	0	*	7841	0	1090	

V 191  3163	*	5707	3408	*	*	*	4658	1429	5662	*	5351	6171	3915	*	5337	4611	2525	*	*	191
       20	6166	*	1000	1000	*	0	7728	1000	1000	

T 192  3656	*	4049	5696	*	6074	*	*	5606	*	*	*	2697	*	*	2115	1519	4195	*	5875	192
       45	6893	5508	1000	1000	*	0	7659	1000	1000	

M 193  3907	*	4518	4333	*	5373	*	3738	1677	4257	4004	*	3087	4912	*	4881	3509	4612	*	*	193
       35	5394	*	0	*	*	0	7548	1020	1101	

L 194  5380	*	4383	3446	*	*	*	2765	3146	1894	5243	5321	4746	4847	*	5902	4351	3082	*	*	194
       0	*	*	*	*	816	1211	7374	0	1101	

R 195  *	*	*	3284	*	*	5320	5592	2411	5545	5167	5218	2247	4191	3388	3806	3854	3542	*	*	195
       0	*	*	*	*	*	0	7428	0	1000	

V 196  5047	*	2070	3342	*	*	*	3512	4950	*	4834	4201	3267	5142	5148	5937	3530	2642	*	*	196
       49	*	4903	*	*	0	*	7343	0	1000	

R 197  3368	*	*	1763	*	4116	*	*	3071	*	*	5040	4116	5328	2481	3427	4419	*	*	*	197
       0	*	*	*	*	*	0	7156	0	1057	

R 198  3559	*	*	2540	*	5043	*	*	2277	*	*	*	3249	3210	2257	3904	*	5853	*	*	198
       84	5449	4904	0	*	0	*	7099	1158	1057	

M 199  4832	*	*	3171	*	*	*	4053	1431	5061	4325	*	3382	5204	4984	3701	3712	4832	*	*	199
       0	*	*	*	*	0	*	7114	0	1034	

A 200  2782	*	5865	4095	*	*	*	*	4421	*	*	*	964	4198	5435	4438	3380	*	*	*	200
       0	*	*	*	*	*	*	7174	0	0	

V 201  2924	*	*	*	*	*	5179	2466	3685	2417	4766	*	4644	*	*	5479	3569	2507	*	4829	201
       0	*	*	*	*	*	*	6861	0	0	

R 202  4798	*	5119	3055	*	4953	*	*	4321	5310	*	3918	5378	*	2283	1629	4181	4910	*	*	202
       0	*	*	*	*	*	*	6622	0	0	

T 203  4913	*	3969	4155	*	3831	*	*	4003	4627	*	2797	2294	*	4971	3799	2170	*	*	*	203
       60	4612	*	2000	415	*	*	6609	1035	0	

R 204  2810	*	*	3641	*	4513	*	*	1879	4882	*	4580	5418	*	3157	4965	2327	5712	*	*	204
       52	4812	*	1585	585	*	*	6656	1000	0	

A 205  3849	*	*	4783	4288	2620	*	4726	2657	2395	*	4970	3741	*	*	4981	3970	3447	*	*	205
       0	*	*	*	*	*	*	6510	0	0	

M 206  5076	*	*	*	*	3545	*	4448	1540	4820	3698	*	*	4232	*	2529	3661	3698	*	*	206
       0	*	*	*	*	*	*	6419	0	0	

S 207  2980	*	4258	2636	*	3821	*	*	4703	1910	*	*	3877	4690	*	3441	3915	5663	*	*	207
       0	*	*	*	*	*	*	6419	0	0	

A 208  3104	*	*	1908	*	*	*	*	3073	4820	*	4507	4675	3702	4232	3429	3661	3682	*	*	208
       72	*	4353	*	*	*	*	6419	0	0	

R 209  *	*	4386	4586	*	*	*	*	1640	4374	4131	3685	*	4618	3002	2428	5676	4816	*	*	209
       0	*	*	*	*	0	*	6337	0	1267	

K 210  *	*	*	4656	*	*	*	*	2504	*	*	*	734	*	*	*	2878	4419	*	*	210
       0	*	*	*	*	*	*	6220	0	0	

Q 211  *	*	*	2634	*	4346	*	*	1953	*	*	4236	*	1861	4115	4211	3453	*	*	*	211
       77	4258	*	1585	585	*	*	6014	1158	0	

R 212  4172	*	*	*	*	4015	*	*	2672	*	*	*	*	3969	1885	4522	1840	3870	*	*	212
       0	*	*	*	*	*	*	5887	0	0	

R 213  *	*	*	2724	*	*	*	*	2153	3676	3536	*	2702	*	1710	*	*	*	*	*	213
       0	*	*	*	*	*	*	5404	0	0	

M 214  3235	*	*	*	*	*	*	3374	3370	1677	3482	*	3219	*	*	*	*	2389	*	*	214
       202	2939	*	2000	415	*	*	4915	1122	0	

L 215  *	*	*	*	*	*	3049	*	*	1440	*	*	*	3033	2887	3063	*	2903	*	*	215
       0	*	*	*	*	*	*	4332	0	0	

V 216  *	*	*	*	*	*	*	1895	3049	*	*	*	*	3033	3063	*	2991	2043	*	*	216
       0	*	*	*	*	*	*	4332	0	0	

M 217  *	*	*	*	2887	*	*	2056	*	1419	3100	*	*	*	*	*	2903	*	*	*	217
       0	*	*	*	*	*	*	4332	0	0	

R 218  2887	*	*	*	*	*	*	*	*	*	*	1981	*	3033	1461	2987	*	*	*	*	218
       0	*	*	*	*	*	*	4332	0	0	

A 219  470	*	*	*	*	*	*	*	*	*	*	2805	*	*	*	2889	*	*	*	*	219
       0	*	*	*	*	*	*	4091	0	0	

V 220  *	*	*	*	*	*	*	*	2862	2802	2889	2805	*	2742	*	*	2693	2869	*	*	220
       0	*	*	*	*	*	*	4091	0	0	

S 221  *	*	*	*	*	2805	*	*	2862	*	*	2742	*	*	*	1268	2693	*	*	*	221
       0	*	*	*	*	*	*	4091	0	0	

R 222  *	*	*	*	*	*	*	*	2889	2693	2802	*	*	*	1220	2862	*	*	*	*	222
       0	*	*	*	*	*	*	4091	0	0	

R 223  *	*	*	2862	2802	2742	*	*	*	2693	*	*	*	*	1879	*	*	2805	*	*	223
       0	*	*	*	*	*	*	4091	0	0	

V 224  *	*	*	*	*	*	*	*	2486	*	*	*	*	*	*	*	*	284	*	*	224
       0	*	*	*	*	*	*	3781	0	0	

M 225  *	*	*	*	2365	*	*	2418	*	*	1300	*	*	*	*	*	*	2235	*	*	225
       0	*	*	*	*	*	*	3372	0	0	

R 226  *	*	*	*	*	*	*	*	2418	*	2235	*	*	*	736	*	*	*	*	*	226
       0	*	*	*	*	*	*	3372	0	0	

R 227  *	*	*	*	*	*	*	*	2000	*	*	*	*	*	965	*	2073	*	*	*	227
       0	*	*	*	*	*	*	2847	0	0	

T 228  *	*	*	*	*	*	*	*	*	*	*	*	1566	*	*	*	1571	1618	*	*	228
       0	*	*	*	*	*	*	2356	0	0	

R 229  *	*	*	*	*	1566	*	*	1618	*	*	*	*	*	1571	*	*	*	*	*	229
       0	*	*	*	*	*	*	2356	0	0	

R 230  1566	*	*	*	*	*	*	*	*	*	*	*	*	1618	1571	*	*	*	*	*	230
       0	*	*	*	*	*	*	2356	0	0	

R 231  *	*	*	*	*	1566	*	*	*	*	*	*	*	*	595	*	*	*	*	*	231
       0	*	*	*	*	*	*	2356	0	0	

M 232  *	*	*	*	*	*	*	*	*	*	0	*	*	*	*	*	*	*	*	*	232
       0	*	*	*	*	*	*	1750	0	0	

R 233  *	*	*	*	*	*	*	*	1023	*	*	*	*	*	977	*	*	*	*	*	233
       0	*	*	*	*	*	*	1750	0	0	

R 234  *	*	*	*	*	*	*	*	*	*	*	*	*	*	0	*	*	*	*	*	234
       0	*	*	*	*	*	*	1000	0	0	

M 235  *	*	*	*	*	*	*	*	*	*	0	*	*	*	*	*	*	*	*	*	235
       0	*	*	*	*	*	*	1000	0	0	

R 236  *	*	*	*	*	*	*	*	*	*	*	*	*	*	0	*	*	*	*	*	236
       0	*	*	0	*	*	*	1000	0	0	

//
```
