## Supporting Information File 6 for "A novel uncultured marine cyanophage lineage with lysogenic potential linked to a putative marine *Synechococcus* ‘relic’ prophage": seq_75

```
HHsearch 1.5
NAME  DDPGMHMA_00077 hypothetical protein
FAM   
FILE  tmp4BS0h6
COM   /opt/appli/virfam/lib/hhsearch/hhmake2 -i /tmp/tmp4BS0h6.a3m -seq 10 -id 90 
DATE  Mon Jan 15 23:54:51 2018
LENG  56 match states, 56 columns in multiple alignment
FILT  5 out of 7 sequences passed filter (-id 90 -cov 0 -qid 0 -qsc -20.00 -diff 100)
NEFF  1.8 
SEQ
>ss_pred PSIPRED predicted secondary structure
CCCCHHHHHHHHHHHHHHHHHHHCHHHHHHHHHHHHHHHHHHHHHHHHHHHHHHCC
>ss_conf PSIPRED confidence values
95448889999999998999852656530578999999999878998766764149
>Consensus
mxIsxeqlxeltExIEDTveyfCDxexxSGexaWtvvecLaxAKlAelxGxIxaxx
>DDPGMHMA_00077 hypothetical protein
MEITKDQLDDLSEIIEDTVEYFCDKEQASGEKVWTVIECLCQAKLAELRGMIKAVG
>gi|52551150|gb|AAU84571.1|(1-54:56) hypothetical protein [uncultured organism BAC21E04]   E=5e-13 s/c=1.42 id=65% cov=98%
MHISTEQLTELTEIIEDTTEYFCDKEQVSGQLAWTCIECLATAKLAELNGEITA--
>gi|333798328|ref|YP_004508601.1|(25-73:74) hypothetical protein SCRM01_168 [Synechococcus phage S-CRM01]   gi|331035557|gb|AEC53114.1| hypothetical protein SCRM01_168 [Synechococcus phage S-CRM01]  E=3e-12 s/c=1.52 id=52% cov=89%
---TEEDLKEITELIEDTVEHLCDANTLSGEFVWGVVECLAAAKLAQIQGLI----
>gi|291335461|gb|ADD95073.1|(1-49:73) hypothetical protein [uncultured phage MedDCM-OCT-S04-C348]   E=5e-11 s/c=1.44 id=44% cov=89%
MIISYAAKEELIELVEDTIEYFCDQEIVSGQTAWTAVSALAEAKLAQIN-------
>gi|352094293|ref|ZP_08955464.1|(5-54:54) hypothetical protein Syn8016DRAFT_0806 [Synechococcus sp. WH 8016]   gi|351680633|gb|EHA63765.1| hypothetical protein Syn8016DRAFT_0806 [Synechococcus sp. WH 8016]  E=1e-10 s/c=1.38 id=55% cov=91%
--ISREQLNELTEVIEDSVQFICDQEMISGEKAWAVLECLAIAKQAELSGVI----
#
NULL   3706	5728	4211	4064	4839	3729	4763	4308	4069	3323	5509	4640	4464	4937	4285	4423	3815	3783	6325	4665	
HMM    A	C	D	E	F	G	H	I	K	L	M	N	P	Q	R	S	T	V	W	Y	
       M->M	M->I	M->D	I->M	I->I	D->M	D->D	Neff	Neff_I	Neff_D
       0	*	*	0	*	0	*	*	*	*	
M 1    *	*	*	*	*	*	*	*	*	*	0	*	*	*	*	*	*	*	*	*	1
       0	*	*	*	*	*	*	1552	0	0	

E 2    *	*	*	1563	*	*	1724	1479	*	*	*	*	*	*	*	*	*	*	*	*	2
       0	*	*	*	*	*	*	1552	0	0	

I 3    *	*	*	*	*	*	*	0	*	*	*	*	*	*	*	*	*	*	*	*	3
       0	*	*	*	*	*	*	1733	0	0	

T 4    *	*	*	*	*	*	*	*	*	*	*	*	*	*	*	739	1318	*	*	*	4
       0	*	*	*	*	*	*	1923	0	0	

K 5    *	*	*	2240	*	*	*	*	2401	*	*	*	*	*	2261	*	2569	*	*	2172	5
       0	*	*	*	*	*	*	1923	0	0	

D 6    2172	*	2401	764	*	*	*	*	*	*	*	*	*	*	*	*	*	*	*	*	6
       0	*	*	*	*	*	*	1923	0	0	

Q 7    2172	*	2240	*	*	*	*	*	*	*	*	*	*	820	*	*	*	*	*	*	7
       0	*	*	*	*	*	*	1923	0	0	

L 8    *	*	*	*	*	*	*	*	2172	362	*	*	*	*	*	*	*	*	*	*	8
       0	*	*	*	*	*	*	1923	0	0	

D 9    *	*	2401	2172	*	*	*	*	2240	*	*	2261	*	*	*	*	2569	*	*	*	9
       0	*	*	*	*	*	*	1923	0	0	

D 10   *	*	2401	303	*	*	*	*	*	*	*	*	*	*	*	*	*	*	*	*	10
       0	*	*	*	*	*	*	1923	0	0	

L 11   *	*	*	*	*	*	*	2240	*	343	*	*	*	*	*	*	*	*	*	*	11
       0	*	*	*	*	*	*	1923	0	0	

S 12   *	*	*	*	*	*	*	2172	*	*	*	*	*	*	*	2401	764	*	*	*	12
       0	*	*	*	*	*	*	1923	0	0	

E 13   *	*	*	0	*	*	*	*	*	*	*	*	*	*	*	*	*	*	*	*	13
       0	*	*	*	*	*	*	1923	0	0	

I 14   *	*	*	*	*	*	*	1483	*	1206	*	*	*	*	*	*	*	2261	*	*	14
       0	*	*	*	*	*	*	1923	0	0	

I 15   *	*	*	*	*	*	*	362	*	*	*	*	*	*	*	*	*	2172	*	*	15
       0	*	*	*	*	*	*	1923	0	0	

E 16   *	*	*	0	*	*	*	*	*	*	*	*	*	*	*	*	*	*	*	*	16
       0	*	*	*	*	*	*	1923	0	0	

D 17   *	*	0	*	*	*	*	*	*	*	*	*	*	*	*	*	*	*	*	*	17
       0	*	*	*	*	*	*	1923	0	0	

T 18   *	*	*	*	*	*	*	*	*	*	*	*	*	*	*	2261	338	*	*	*	18
       0	*	*	*	*	*	*	1923	0	0	

V 19   *	*	*	*	*	*	*	2172	*	*	*	*	*	*	*	*	2569	714	*	*	19
       0	*	*	*	*	*	*	1923	0	0	

E 20   *	*	*	338	*	*	*	*	*	*	*	*	*	2261	*	*	*	*	*	*	20
       0	*	*	*	*	*	*	1923	0	0	

Y 21   *	*	*	*	2261	*	2240	*	*	*	*	*	*	*	*	*	*	*	*	787	21
       0	*	*	*	*	*	*	1923	0	0	

F 22   *	*	*	*	787	*	*	2261	*	2240	*	*	*	*	*	*	*	*	*	*	22
       0	*	*	*	*	*	*	1923	0	0	

C 23   *	0	*	*	*	*	*	*	*	*	*	*	*	*	*	*	*	*	*	*	23
       0	*	*	*	*	*	*	1923	0	0	

D 24   *	*	0	*	*	*	*	*	*	*	*	*	*	*	*	*	*	*	*	*	24
       0	*	*	*	*	*	*	1923	0	0	

K 25   2240	*	*	*	*	*	*	*	1483	*	*	*	*	1216	*	*	*	*	*	*	25
       0	*	*	*	*	*	*	1923	0	0	

E 26   *	*	*	343	*	*	*	*	*	*	*	2240	*	*	*	*	*	*	*	*	26
       0	*	*	*	*	*	*	1923	0	0	

Q 27   *	*	*	*	*	*	*	2172	*	*	2261	*	*	1483	*	*	2240	*	*	*	27
       0	*	*	*	*	*	*	1923	0	0	

A 28   2401	*	*	*	*	*	*	2261	*	2240	*	*	*	*	*	*	*	1357	*	*	28
       0	*	*	*	*	*	*	1923	0	0	

S 29   *	*	*	*	*	*	*	*	*	*	*	*	*	*	*	0	*	*	*	*	29
       0	*	*	*	*	*	*	1923	0	0	

G 30   *	*	*	*	*	0	*	*	*	*	*	*	*	*	*	*	*	*	*	*	30
       0	*	*	*	*	*	*	1923	0	0	

E 31   *	*	*	714	*	*	*	*	*	*	*	*	*	1357	*	*	*	*	*	*	31
       0	*	*	*	*	*	*	1923	0	0	

K 32   *	*	*	*	2240	*	*	*	1329	2569	*	*	*	*	*	*	2172	*	*	*	32
       0	*	*	*	*	*	*	1923	0	0	

V 33   739	*	*	*	*	*	*	*	*	*	*	*	*	*	*	*	*	1318	*	*	33
       0	*	*	*	*	*	*	1923	0	0	

W 34   *	*	*	*	*	*	*	*	*	*	*	*	*	*	*	*	*	*	0	*	34
       0	*	*	*	*	*	*	1923	0	0	

T 35   2261	*	*	*	*	2240	*	*	*	*	*	*	*	*	*	*	787	*	*	*	35
       0	*	*	*	*	*	*	1923	0	0	

V 36   2172	2569	*	*	*	*	*	*	*	*	*	*	*	*	*	*	*	714	*	*	36
       0	*	*	*	*	*	*	1923	0	0	

I 37   *	*	*	*	*	*	*	1483	*	2261	*	*	*	*	*	*	*	1206	*	*	37
       0	*	*	*	*	*	*	1923	0	0	

E 38   *	*	*	362	*	*	*	*	*	*	*	*	*	*	*	2172	*	*	*	*	38
       0	*	*	*	*	*	*	1923	0	0	

C 39   2172	362	*	*	*	*	*	*	*	*	*	*	*	*	*	*	*	*	*	*	39
       0	*	*	*	*	*	*	1923	0	0	

L 40   *	*	*	*	*	*	*	*	*	0	*	*	*	*	*	*	*	*	*	*	40
       0	*	*	*	*	*	*	1923	0	0	

C 41   303	2401	*	*	*	*	*	*	*	*	*	*	*	*	*	*	*	*	*	*	41
       0	*	*	*	*	*	*	1923	0	0	

Q 42   2240	*	*	2172	*	*	*	2261	*	*	*	*	*	2401	*	*	2569	*	*	*	42
       0	*	*	*	*	*	*	1923	0	0	

A 43   0	*	*	*	*	*	*	*	*	*	*	*	*	*	*	*	*	*	*	*	43
       0	*	*	*	*	*	*	1923	0	0	

K 44   *	*	*	*	*	*	*	*	0	*	*	*	*	*	*	*	*	*	*	*	44
       0	*	*	*	*	*	*	1923	0	0	

L 45   *	*	*	*	*	*	*	*	*	338	*	*	*	2261	*	*	*	*	*	*	45
       0	*	*	*	*	*	*	1923	0	0	

A 46   0	*	*	*	*	*	*	*	*	*	*	*	*	*	*	*	*	*	*	*	46
       0	*	*	*	*	*	*	1923	0	0	

E 47   *	*	*	820	*	*	*	*	*	*	*	*	*	1206	*	*	*	*	*	*	47
       0	*	*	*	*	*	*	1923	0	0	

L 48   *	*	*	*	*	*	*	1206	*	820	*	*	*	*	*	*	*	*	*	*	48
       0	*	*	*	*	*	*	1923	0	0	

R 49   *	*	*	*	*	*	*	*	*	*	*	1357	*	2240	2401	2261	*	*	*	*	49
       0	*	*	*	*	*	*	1923	0	0	

G 50   *	*	*	*	*	0	*	*	*	*	*	*	*	*	*	*	*	*	*	*	50
       0	*	*	*	*	*	*	1721	0	0	

M 51   *	*	*	2091	*	*	*	*	*	1878	2070	*	*	*	*	*	*	1971	*	*	51
       0	*	*	*	*	*	*	1721	0	0	

I 52   *	*	*	*	*	*	*	0	*	*	*	*	*	*	*	*	*	*	*	*	52
       0	*	*	*	*	*	*	1721	0	0	

K 53   *	*	*	*	*	*	*	*	1000	*	*	*	*	*	*	*	1000	*	*	*	53
       0	*	*	*	*	*	*	1260	0	0	

A 54   0	*	*	*	*	*	*	*	*	*	*	*	*	*	*	*	*	*	*	*	54
       0	*	*	*	*	*	*	1260	0	0	

V 55   *	*	*	*	*	*	*	*	*	*	*	*	*	*	*	*	*	0	*	*	55
       0	*	*	*	*	*	*	1000	0	0	

G 56   *	*	*	*	*	0	*	*	*	*	*	*	*	*	*	*	*	*	*	*	56
       0	*	*	0	*	*	*	1000	0	0	

//
```
