## Supporting Information File 6 for "A novel uncultured marine cyanophage lineage with lysogenic potential linked to a putative marine *Synechococcus* ‘relic’ prophage": seq_77

```
HHsearch 1.5
NAME  DDPGMHMA_00079 hypothetical protein
FAM   
FILE  tmpPLcB2Z
COM   /opt/appli/virfam/lib/hhsearch/hhmake2 -i /tmp/tmpPLcB2Z.a3m -seq 10 -id 90 
DATE  Mon Jan 15 23:56:03 2018
LENG  206 match states, 206 columns in multiple alignment
FILT  2 out of 4 sequences passed filter (-id 90 -cov 0 -qid 0 -qsc -20.00 -diff 100)
NEFF  1.4 
SEQ
>ss_pred PSIPRED predicted secondary structure
CCCCCCCCCCCHHHCCCCCCCEEEEEEEEEECCCCEEEEEEECCCCCCEEEEEECCCCCEEEEEEEEEEEEHHHHCCCCEEEEEEEEEECCCCCEEEEEC
CHHHHHHHHHHHHHHHHHHCCCEEEEEEEECCCCCCCCCHHHHHHCCCCCCCCCHHHHHHHHHHHCCCCCHHHHHHHHHHHHHHHHCCCCCCEEEEECCC
CHHCCC
>ss_conf PSIPRED confidence values
9655325111032168853451678753121157607999864898724899707886013300578742012201430002688999848983899834
6478899999986554421167148999731147553460244320366221597899999852036640134577899987554057741055530366
300049
>Consensus
mttsaitpvdinefaggqqxdixmmigixxxkdsdavxfxyxgxdqxpvaxxxxxxkpxtxxxnixxtgxxiaexigxxxxtklnxfxxtxsgkxxxxts
glttlwsqxxxtglxgxxxtgnlxfxxxldtwkgtskxkpxfaxirsgdxxmsdxxlxxxxxxaxxdxxxxexixrdxvxxxxxxitdxsvxexxixdxx
txeqef
>DDPGMHMA_00079 hypothetical protein
MTTSAITPVDINEFAGGQQNDVAMMIGISTVKDSDAVYFQYVGNDQTPVAMRWANDKPVTKFQNIRLTGLSIAENIGEYEATKLNVFVETPSGKTLMLTS
GLTTLWSQYLITGLSGLAMTGNLGFVFQLDTWKGTSKFKPTFAKVRSGDMAMSDPELRQAFIDAKGDKSASEIIMRDTVEYLNKLVTDGSVQEAVISDVT
TKEQEF
>gi|52551152|gb|AAU84573.1|(28-224:226) hypothetical protein [uncultured organism BAC21E04]   E=4e-90 s/c=1.69 id=53% cov=92%
--------------AGGQQSDISMMIGVGVNKDSDAVFFMYRGDDQEPVALTIpTSGKPLTRIGNVKVTGINIAEDIGTFKSTKLNLFLTTNSGKVYLVT
SGLTTLWSQCVLTGLMGAFETGNLEFALTLDTWKGTSKMKPCFAAIRSGDLKMSDTDLYEQLKEARADRDNKkvETILRDCVSIIGHAIspsTDDSitVN
EVNIQDNNTEE---
#
NULL   3706	5728	4211	4064	4839	3729	4763	4308	4069	3323	5509	4640	4464	4937	4285	4423	3815	3783	6325	4665	
HMM    A	C	D	E	F	G	H	I	K	L	M	N	P	Q	R	S	T	V	W	Y	
       M->M	M->I	M->D	I->M	I->I	D->M	D->D	Neff	Neff_I	Neff_D
       0	*	*	0	*	0	*	*	*	*	
M 1    *	*	*	*	*	*	*	*	*	*	0	*	*	*	*	*	*	*	*	*	1
       0	*	*	*	*	*	*	1000	0	0	

T 2    *	*	*	*	*	*	*	*	*	*	*	*	*	*	*	*	0	*	*	*	2
       0	*	*	*	*	*	*	1000	0	0	

T 3    *	*	*	*	*	*	*	*	*	*	*	*	*	*	*	*	0	*	*	*	3
       0	*	*	*	*	*	*	1000	0	0	

S 4    *	*	*	*	*	*	*	*	*	*	*	*	*	*	*	0	*	*	*	*	4
       0	*	*	*	*	*	*	1000	0	0	

A 5    0	*	*	*	*	*	*	*	*	*	*	*	*	*	*	*	*	*	*	*	5
       0	*	*	*	*	*	*	1000	0	0	

I 6    *	*	*	*	*	*	*	0	*	*	*	*	*	*	*	*	*	*	*	*	6
       0	*	*	*	*	*	*	1000	0	0	

T 7    *	*	*	*	*	*	*	*	*	*	*	*	*	*	*	*	0	*	*	*	7
       0	*	*	*	*	*	*	1000	0	0	

P 8    *	*	*	*	*	*	*	*	*	*	*	*	0	*	*	*	*	*	*	*	8
       0	*	*	*	*	*	*	1000	0	0	

V 9    *	*	*	*	*	*	*	*	*	*	*	*	*	*	*	*	*	0	*	*	9
       0	*	*	*	*	*	*	1000	0	0	

D 10   *	*	0	*	*	*	*	*	*	*	*	*	*	*	*	*	*	*	*	*	10
       0	*	*	*	*	*	*	1000	0	0	

I 11   *	*	*	*	*	*	*	0	*	*	*	*	*	*	*	*	*	*	*	*	11
       0	*	*	*	*	*	*	1000	0	0	

N 12   *	*	*	*	*	*	*	*	*	*	*	0	*	*	*	*	*	*	*	*	12
       0	*	*	*	*	*	*	1000	0	0	

E 13   *	*	*	0	*	*	*	*	*	*	*	*	*	*	*	*	*	*	*	*	13
       0	*	*	*	*	*	*	1000	0	0	

F 14   *	*	*	*	0	*	*	*	*	*	*	*	*	*	*	*	*	*	*	*	14
       0	*	*	*	*	*	*	1000	0	0	

A 15   0	*	*	*	*	*	*	*	*	*	*	*	*	*	*	*	*	*	*	*	15
       0	*	*	*	*	*	*	1386	0	0	

G 16   *	*	*	*	*	0	*	*	*	*	*	*	*	*	*	*	*	*	*	*	16
       0	*	*	*	*	*	*	1386	0	0	

G 17   *	*	*	*	*	0	*	*	*	*	*	*	*	*	*	*	*	*	*	*	17
       0	*	*	*	*	*	*	1386	0	0	

Q 18   *	*	*	*	*	*	*	*	*	*	*	*	*	0	*	*	*	*	*	*	18
       0	*	*	*	*	*	*	1386	0	0	

Q 19   *	*	*	*	*	*	*	*	*	*	*	*	*	0	*	*	*	*	*	*	19
       0	*	*	*	*	*	*	1386	0	0	

N 20   *	*	*	*	*	*	*	*	*	*	*	1000	*	*	*	1000	*	*	*	*	20
       0	*	*	*	*	*	*	1386	0	0	

D 21   *	*	0	*	*	*	*	*	*	*	*	*	*	*	*	*	*	*	*	*	21
       0	*	*	*	*	*	*	1386	0	0	

V 22   *	*	*	*	*	*	*	1000	*	*	*	*	*	*	*	*	*	1000	*	*	22
       0	*	*	*	*	*	*	1386	0	0	

A 23   1000	*	*	*	*	*	*	*	*	*	*	*	*	*	*	1000	*	*	*	*	23
       0	*	*	*	*	*	*	1386	0	0	

M 24   *	*	*	*	*	*	*	*	*	*	0	*	*	*	*	*	*	*	*	*	24
       0	*	*	*	*	*	*	1386	0	0	

M 25   *	*	*	*	*	*	*	*	*	*	0	*	*	*	*	*	*	*	*	*	25
       0	*	*	*	*	*	*	1386	0	0	

I 26   *	*	*	*	*	*	*	0	*	*	*	*	*	*	*	*	*	*	*	*	26
       0	*	*	*	*	*	*	1386	0	0	

G 27   *	*	*	*	*	0	*	*	*	*	*	*	*	*	*	*	*	*	*	*	27
       0	*	*	*	*	*	*	1386	0	0	

I 28   *	*	*	*	*	*	*	1000	*	*	*	*	*	*	*	*	*	1000	*	*	28
       0	*	*	*	*	*	*	1386	0	0	

S 29   *	*	*	*	*	1000	*	*	*	*	*	*	*	*	*	1000	*	*	*	*	29
       0	*	*	*	*	*	*	1386	0	0	

T 30   *	*	*	*	*	*	*	*	*	*	*	*	*	*	*	*	1000	1000	*	*	30
       0	*	*	*	*	*	*	1386	0	0	

V 31   *	*	*	*	*	*	*	*	*	*	*	1000	*	*	*	*	*	1000	*	*	31
       0	*	*	*	*	*	*	1386	0	0	

K 32   *	*	*	*	*	*	*	*	0	*	*	*	*	*	*	*	*	*	*	*	32
       0	*	*	*	*	*	*	1386	0	0	

D 33   *	*	0	*	*	*	*	*	*	*	*	*	*	*	*	*	*	*	*	*	33
       0	*	*	*	*	*	*	1386	0	0	

S 34   *	*	*	*	*	*	*	*	*	*	*	*	*	*	*	0	*	*	*	*	34
       0	*	*	*	*	*	*	1386	0	0	

D 35   *	*	0	*	*	*	*	*	*	*	*	*	*	*	*	*	*	*	*	*	35
       0	*	*	*	*	*	*	1386	0	0	

A 36   0	*	*	*	*	*	*	*	*	*	*	*	*	*	*	*	*	*	*	*	36
       0	*	*	*	*	*	*	1386	0	0	

V 37   *	*	*	*	*	*	*	*	*	*	*	*	*	*	*	*	*	0	*	*	37
       0	*	*	*	*	*	*	1386	0	0	

Y 38   *	*	*	*	1000	*	*	*	*	*	*	*	*	*	*	*	*	*	*	1000	38
       0	*	*	*	*	*	*	1386	0	0	

F 39   *	*	*	*	0	*	*	*	*	*	*	*	*	*	*	*	*	*	*	*	39
       0	*	*	*	*	*	*	1386	0	0	

Q 40   *	*	*	*	*	*	*	*	*	*	1000	*	*	1000	*	*	*	*	*	*	40
       0	*	*	*	*	*	*	1386	0	0	

Y 41   *	*	*	*	*	*	*	*	*	*	*	*	*	*	*	*	*	*	*	0	41
       0	*	*	*	*	*	*	1386	0	0	

V 42   *	*	*	*	*	*	*	*	*	*	*	*	*	*	1000	*	*	1000	*	*	42
       0	*	*	*	*	*	*	1386	0	0	

G 43   *	*	*	*	*	0	*	*	*	*	*	*	*	*	*	*	*	*	*	*	43
       0	*	*	*	*	*	*	1386	0	0	

N 44   *	*	1000	*	*	*	*	*	*	*	*	1000	*	*	*	*	*	*	*	*	44
       0	*	*	*	*	*	*	1386	0	0	

D 45   *	*	0	*	*	*	*	*	*	*	*	*	*	*	*	*	*	*	*	*	45
       0	*	*	*	*	*	*	1386	0	0	

Q 46   *	*	*	*	*	*	*	*	*	*	*	*	*	0	*	*	*	*	*	*	46
       0	*	*	*	*	*	*	1386	0	0	

T 47   *	*	*	1000	*	*	*	*	*	*	*	*	*	*	*	*	1000	*	*	*	47
       0	*	*	*	*	*	*	1386	0	0	

P 48   *	*	*	*	*	*	*	*	*	*	*	*	0	*	*	*	*	*	*	*	48
       0	*	*	*	*	*	*	1386	0	0	

V 49   *	*	*	*	*	*	*	*	*	*	*	*	*	*	*	*	*	0	*	*	49
       0	*	*	*	*	*	*	1386	0	0	

A 50   0	*	*	*	*	*	*	*	*	*	*	*	*	*	*	*	*	*	*	*	50
       0	*	*	*	*	*	*	1386	0	0	

M 51   *	*	*	*	*	*	*	*	*	1000	1000	*	*	*	*	*	*	*	*	*	51
       0	*	*	*	*	*	*	1386	0	0	

R 52   *	*	*	*	*	*	*	*	*	*	*	*	*	*	1000	*	1000	*	*	*	52
       0	*	*	*	*	*	*	1386	0	0	

W 53   *	*	*	*	*	*	*	1000	*	*	*	*	*	*	*	*	*	*	1000	*	53
       1000	1000	*	0	*	*	*	1386	1000	0	

A 54   1000	*	*	*	*	*	*	*	*	*	*	*	*	*	*	*	1000	*	*	*	54
       0	*	*	*	*	*	*	1386	0	0	

N 55   *	*	*	*	*	*	*	*	*	*	*	1000	*	*	*	1000	*	*	*	*	55
       0	*	*	*	*	*	*	1386	0	0	

D 56   *	*	1000	*	*	1000	*	*	*	*	*	*	*	*	*	*	*	*	*	*	56
       0	*	*	*	*	*	*	1386	0	0	

K 57   *	*	*	*	*	*	*	*	0	*	*	*	*	*	*	*	*	*	*	*	57
       0	*	*	*	*	*	*	1386	0	0	

P 58   *	*	*	*	*	*	*	*	*	*	*	*	0	*	*	*	*	*	*	*	58
       0	*	*	*	*	*	*	1386	0	0	

V 59   *	*	*	*	*	*	*	*	*	1000	*	*	*	*	*	*	*	1000	*	*	59
       0	*	*	*	*	*	*	1386	0	0	

T 60   *	*	*	*	*	*	*	*	*	*	*	*	*	*	*	*	0	*	*	*	60
       0	*	*	*	*	*	*	1386	0	0	

K 61   *	*	*	*	*	*	*	*	1000	*	*	*	*	*	1000	*	*	*	*	*	61
       0	*	*	*	*	*	*	1386	0	0	

F 62   *	*	*	*	1000	*	*	1000	*	*	*	*	*	*	*	*	*	*	*	*	62
       0	*	*	*	*	*	*	1386	0	0	

Q 63   *	*	*	*	*	1000	*	*	*	*	*	*	*	1000	*	*	*	*	*	*	63
       0	*	*	*	*	*	*	1386	0	0	

N 64   *	*	*	*	*	*	*	*	*	*	*	0	*	*	*	*	*	*	*	*	64
       0	*	*	*	*	*	*	1386	0	0	

I 65   *	*	*	*	*	*	*	1000	*	*	*	*	*	*	*	*	*	1000	*	*	65
       0	*	*	*	*	*	*	1386	0	0	

R 66   *	*	*	*	*	*	*	*	1000	*	*	*	*	*	1000	*	*	*	*	*	66
       0	*	*	*	*	*	*	1386	0	0	

L 67   *	*	*	*	*	*	*	*	*	1000	*	*	*	*	*	*	*	1000	*	*	67
       0	*	*	*	*	*	*	1386	0	0	

T 68   *	*	*	*	*	*	*	*	*	*	*	*	*	*	*	*	0	*	*	*	68
       0	*	*	*	*	*	*	1386	0	0	

G 69   *	*	*	*	*	0	*	*	*	*	*	*	*	*	*	*	*	*	*	*	69
       0	*	*	*	*	*	*	1386	0	0	

L 70   *	*	*	*	*	*	*	1000	*	1000	*	*	*	*	*	*	*	*	*	*	70
       0	*	*	*	*	*	*	1386	0	0	

S 71   *	*	*	*	*	*	*	*	*	*	*	1000	*	*	*	1000	*	*	*	*	71
       0	*	*	*	*	*	*	1386	0	0	

I 72   *	*	*	*	*	*	*	0	*	*	*	*	*	*	*	*	*	*	*	*	72
       0	*	*	*	*	*	*	1386	0	0	

A 73   0	*	*	*	*	*	*	*	*	*	*	*	*	*	*	*	*	*	*	*	73
       0	*	*	*	*	*	*	1386	0	0	

E 74   *	*	*	0	*	*	*	*	*	*	*	*	*	*	*	*	*	*	*	*	74
       0	*	*	*	*	*	*	1386	0	0	

N 75   *	*	1000	*	*	*	*	*	*	*	*	1000	*	*	*	*	*	*	*	*	75
       0	*	*	*	*	*	*	1386	0	0	

I 76   *	*	*	*	*	*	*	0	*	*	*	*	*	*	*	*	*	*	*	*	76
       0	*	*	*	*	*	*	1386	0	0	

G 77   *	*	*	*	*	0	*	*	*	*	*	*	*	*	*	*	*	*	*	*	77
       0	*	*	*	*	*	*	1386	0	0	

E 78   *	*	*	1000	*	*	*	*	*	*	*	*	*	*	*	*	1000	*	*	*	78
       0	*	*	*	*	*	*	1386	0	0	

Y 79   *	*	*	*	1000	*	*	*	*	*	*	*	*	*	*	*	*	*	*	1000	79
       0	*	*	*	*	*	*	1386	0	0	

E 80   *	*	*	1000	*	*	*	*	1000	*	*	*	*	*	*	*	*	*	*	*	80
       0	*	*	*	*	*	*	1386	0	0	

A 81   1000	*	*	*	*	*	*	*	*	*	*	*	*	*	*	1000	*	*	*	*	81
       0	*	*	*	*	*	*	1386	0	0	

T 82   *	*	*	*	*	*	*	*	*	*	*	*	*	*	*	*	0	*	*	*	82
       0	*	*	*	*	*	*	1386	0	0	

K 83   *	*	*	*	*	*	*	*	0	*	*	*	*	*	*	*	*	*	*	*	83
       0	*	*	*	*	*	*	1386	0	0	

L 84   *	*	*	*	*	*	*	*	*	0	*	*	*	*	*	*	*	*	*	*	84
       0	*	*	*	*	*	*	1386	0	0	

N 85   *	*	*	*	*	*	*	*	*	*	*	0	*	*	*	*	*	*	*	*	85
       0	*	*	*	*	*	*	1386	0	0	

V 86   *	*	*	*	*	*	*	*	*	1000	*	*	*	*	*	*	*	1000	*	*	86
       0	*	*	*	*	*	*	1386	0	0	

F 87   *	*	*	*	0	*	*	*	*	*	*	*	*	*	*	*	*	*	*	*	87
       0	*	*	*	*	*	*	1386	0	0	

V 88   *	*	*	*	*	*	*	*	*	1000	*	*	*	*	*	*	*	1000	*	*	88
       0	*	*	*	*	*	*	1386	0	0	

E 89   *	*	*	1000	*	*	*	*	*	*	*	*	*	*	*	*	1000	*	*	*	89
       0	*	*	*	*	*	*	1386	0	0	

T 90   *	*	*	*	*	*	*	*	*	*	*	*	*	*	*	*	0	*	*	*	90
       0	*	*	*	*	*	*	1386	0	0	

P 91   *	*	*	*	*	*	*	*	*	*	*	1000	1000	*	*	*	*	*	*	*	91
       0	*	*	*	*	*	*	1386	0	0	

S 92   *	*	*	*	*	*	*	*	*	*	*	*	*	*	*	0	*	*	*	*	92
       0	*	*	*	*	*	*	1386	0	0	

G 93   *	*	*	*	*	0	*	*	*	*	*	*	*	*	*	*	*	*	*	*	93
       0	*	*	*	*	*	*	1386	0	0	

K 94   *	*	*	*	*	*	*	*	0	*	*	*	*	*	*	*	*	*	*	*	94
       0	*	*	*	*	*	*	1386	0	0	

T 95   *	*	*	*	*	*	*	*	*	*	*	*	*	*	*	*	1000	1000	*	*	95
       0	*	*	*	*	*	*	1386	0	0	

L 96   *	*	*	*	*	*	*	*	*	1000	*	*	*	*	*	*	*	*	*	1000	96
       0	*	*	*	*	*	*	1386	0	0	

M 97   *	*	*	*	*	*	*	*	*	1000	1000	*	*	*	*	*	*	*	*	*	97
       0	*	*	*	*	*	*	1386	0	0	

L 98   *	*	*	*	*	*	*	*	*	1000	*	*	*	*	*	*	*	1000	*	*	98
       0	*	*	*	*	*	*	1386	0	0	

T 99   *	*	*	*	*	*	*	*	*	*	*	*	*	*	*	*	0	*	*	*	99
       0	*	*	*	*	*	*	1386	0	0	

S 100  *	*	*	*	*	*	*	*	*	*	*	*	*	*	*	0	*	*	*	*	100
       0	*	*	*	*	*	*	1386	0	0	

G 101  *	*	*	*	*	0	*	*	*	*	*	*	*	*	*	*	*	*	*	*	101
       0	*	*	*	*	*	*	1386	0	0	

L 102  *	*	*	*	*	*	*	*	*	0	*	*	*	*	*	*	*	*	*	*	102
       0	*	*	*	*	*	*	1386	0	0	

T 103  *	*	*	*	*	*	*	*	*	*	*	*	*	*	*	*	0	*	*	*	103
       0	*	*	*	*	*	*	1386	0	0	

T 104  *	*	*	*	*	*	*	*	*	*	*	*	*	*	*	*	0	*	*	*	104
       0	*	*	*	*	*	*	1386	0	0	

L 105  *	*	*	*	*	*	*	*	*	0	*	*	*	*	*	*	*	*	*	*	105
       0	*	*	*	*	*	*	1386	0	0	

W 106  *	*	*	*	*	*	*	*	*	*	*	*	*	*	*	*	*	*	0	*	106
       0	*	*	*	*	*	*	1386	0	0	

S 107  *	*	*	*	*	*	*	*	*	*	*	*	*	*	*	0	*	*	*	*	107
       0	*	*	*	*	*	*	1386	0	0	

Q 108  *	*	*	*	*	*	*	*	*	*	*	*	*	0	*	*	*	*	*	*	108
       0	*	*	*	*	*	*	1386	0	0	

Y 109  *	1000	*	*	*	*	*	*	*	*	*	*	*	*	*	*	*	*	*	1000	109
       0	*	*	*	*	*	*	1386	0	0	

L 110  *	*	*	*	*	*	*	*	*	1000	*	*	*	*	*	*	*	1000	*	*	110
       0	*	*	*	*	*	*	1386	0	0	

I 111  *	*	*	*	*	*	*	1000	*	1000	*	*	*	*	*	*	*	*	*	*	111
       0	*	*	*	*	*	*	1386	0	0	

T 112  *	*	*	*	*	*	*	*	*	*	*	*	*	*	*	*	0	*	*	*	112
       0	*	*	*	*	*	*	1386	0	0	

G 113  *	*	*	*	*	0	*	*	*	*	*	*	*	*	*	*	*	*	*	*	113
       0	*	*	*	*	*	*	1386	0	0	

L 114  *	*	*	*	*	*	*	*	*	0	*	*	*	*	*	*	*	*	*	*	114
       0	*	*	*	*	*	*	1386	0	0	

S 115  *	*	*	*	*	*	*	*	*	*	1000	*	*	*	*	1000	*	*	*	*	115
       0	*	*	*	*	*	*	1386	0	0	

G 116  *	*	*	*	*	0	*	*	*	*	*	*	*	*	*	*	*	*	*	*	116
       0	*	*	*	*	*	*	1386	0	0	

L 117  1000	*	*	*	*	*	*	*	*	1000	*	*	*	*	*	*	*	*	*	*	117
       0	*	*	*	*	*	*	1386	0	0	

A 118  1000	*	*	*	1000	*	*	*	*	*	*	*	*	*	*	*	*	*	*	*	118
       0	*	*	*	*	*	*	1386	0	0	

M 119  *	*	*	1000	*	*	*	*	*	*	1000	*	*	*	*	*	*	*	*	*	119
       0	*	*	*	*	*	*	1386	0	0	

T 120  *	*	*	*	*	*	*	*	*	*	*	*	*	*	*	*	0	*	*	*	120
       0	*	*	*	*	*	*	1386	0	0	

G 121  *	*	*	*	*	0	*	*	*	*	*	*	*	*	*	*	*	*	*	*	121
       0	*	*	*	*	*	*	1386	0	0	

N 122  *	*	*	*	*	*	*	*	*	*	*	0	*	*	*	*	*	*	*	*	122
       0	*	*	*	*	*	*	1386	0	0	

L 123  *	*	*	*	*	*	*	*	*	0	*	*	*	*	*	*	*	*	*	*	123
       0	*	*	*	*	*	*	1386	0	0	

G 124  *	*	*	1000	*	1000	*	*	*	*	*	*	*	*	*	*	*	*	*	*	124
       0	*	*	*	*	*	*	1386	0	0	

F 125  *	*	*	*	0	*	*	*	*	*	*	*	*	*	*	*	*	*	*	*	125
       0	*	*	*	*	*	*	1386	0	0	

V 126  1000	*	*	*	*	*	*	*	*	*	*	*	*	*	*	*	*	1000	*	*	126
       0	*	*	*	*	*	*	1386	0	0	

F 127  *	*	*	*	1000	*	*	*	*	1000	*	*	*	*	*	*	*	*	*	*	127
       0	*	*	*	*	*	*	1386	0	0	

Q 128  *	*	*	*	*	*	*	*	*	*	*	*	*	1000	*	*	1000	*	*	*	128
       0	*	*	*	*	*	*	1386	0	0	

L 129  *	*	*	*	*	*	*	*	*	0	*	*	*	*	*	*	*	*	*	*	129
       0	*	*	*	*	*	*	1386	0	0	

D 130  *	*	0	*	*	*	*	*	*	*	*	*	*	*	*	*	*	*	*	*	130
       0	*	*	*	*	*	*	1386	0	0	

T 131  *	*	*	*	*	*	*	*	*	*	*	*	*	*	*	*	0	*	*	*	131
       0	*	*	*	*	*	*	1386	0	0	

W 132  *	*	*	*	*	*	*	*	*	*	*	*	*	*	*	*	*	*	0	*	132
       0	*	*	*	*	*	*	1386	0	0	

K 133  *	*	*	*	*	*	*	*	0	*	*	*	*	*	*	*	*	*	*	*	133
       0	*	*	*	*	*	*	1386	0	0	

G 134  *	*	*	*	*	0	*	*	*	*	*	*	*	*	*	*	*	*	*	*	134
       0	*	*	*	*	*	*	1386	0	0	

T 135  *	*	*	*	*	*	*	*	*	*	*	*	*	*	*	*	0	*	*	*	135
       0	*	*	*	*	*	*	1386	0	0	

S 136  *	*	*	*	*	*	*	*	*	*	*	*	*	*	*	0	*	*	*	*	136
       0	*	*	*	*	*	*	1386	0	0	

K 137  *	*	*	*	*	*	*	*	0	*	*	*	*	*	*	*	*	*	*	*	137
       0	*	*	*	*	*	*	1386	0	0	

F 138  *	*	*	*	1000	*	*	*	*	*	1000	*	*	*	*	*	*	*	*	*	138
       0	*	*	*	*	*	*	1386	0	0	

K 139  *	*	*	*	*	*	*	*	0	*	*	*	*	*	*	*	*	*	*	*	139
       0	*	*	*	*	*	*	1386	0	0	

P 140  *	*	*	*	*	*	*	*	*	*	*	*	0	*	*	*	*	*	*	*	140
       0	*	*	*	*	*	*	1386	0	0	

T 141  *	1000	*	*	*	*	*	*	*	*	*	*	*	*	*	*	1000	*	*	*	141
       0	*	*	*	*	*	*	1386	0	0	

F 142  *	*	*	*	0	*	*	*	*	*	*	*	*	*	*	*	*	*	*	*	142
       0	*	*	*	*	*	*	1386	0	0	

A 143  0	*	*	*	*	*	*	*	*	*	*	*	*	*	*	*	*	*	*	*	143
       0	*	*	*	*	*	*	1386	0	0	

K 144  1000	*	*	*	*	*	*	*	1000	*	*	*	*	*	*	*	*	*	*	*	144
       0	*	*	*	*	*	*	1386	0	0	

V 145  *	*	*	*	*	*	*	1000	*	*	*	*	*	*	*	*	*	1000	*	*	145
       0	*	*	*	*	*	*	1386	0	0	

R 146  *	*	*	*	*	*	*	*	*	*	*	*	*	*	0	*	*	*	*	*	146
       0	*	*	*	*	*	*	1386	0	0	

S 147  *	*	*	*	*	*	*	*	*	*	*	*	*	*	*	0	*	*	*	*	147
       0	*	*	*	*	*	*	1386	0	0	

G 148  *	*	*	*	*	0	*	*	*	*	*	*	*	*	*	*	*	*	*	*	148
       0	*	*	*	*	*	*	1386	0	0	

D 149  *	*	0	*	*	*	*	*	*	*	*	*	*	*	*	*	*	*	*	*	149
       0	*	*	*	*	*	*	1386	0	0	

M 150  *	*	*	*	*	*	*	*	*	1000	1000	*	*	*	*	*	*	*	*	*	150
       0	*	*	*	*	*	*	1386	0	0	

A 151  1000	*	*	*	*	*	*	*	1000	*	*	*	*	*	*	*	*	*	*	*	151
       0	*	*	*	*	*	*	1386	0	0	

M 152  *	*	*	*	*	*	*	*	*	*	0	*	*	*	*	*	*	*	*	*	152
       0	*	*	*	*	*	*	1386	0	0	

S 153  *	*	*	*	*	*	*	*	*	*	*	*	*	*	*	0	*	*	*	*	153
       0	*	*	*	*	*	*	1386	0	0	

D 154  *	*	0	*	*	*	*	*	*	*	*	*	*	*	*	*	*	*	*	*	154
       0	*	*	*	*	*	*	1386	0	0	

P 155  *	*	*	*	*	*	*	*	*	*	*	*	1000	*	*	*	1000	*	*	*	155
       0	*	*	*	*	*	*	1386	0	0	

E 156  *	*	1000	1000	*	*	*	*	*	*	*	*	*	*	*	*	*	*	*	*	156
       0	*	*	*	*	*	*	1386	0	0	

L 157  *	*	*	*	*	*	*	*	*	0	*	*	*	*	*	*	*	*	*	*	157
       0	*	*	*	*	*	*	1386	0	0	

R 158  *	*	*	*	*	*	*	*	*	*	*	*	*	*	1000	*	*	*	*	1000	158
       0	*	*	*	*	*	*	1386	0	0	

Q 159  *	*	*	1000	*	*	*	*	*	*	*	*	*	1000	*	*	*	*	*	*	159
       0	*	*	*	*	*	*	1386	0	0	

A 160  1000	*	*	*	*	*	*	*	*	*	*	*	*	1000	*	*	*	*	*	*	160
       0	*	*	*	*	*	*	1386	0	0	

F 161  *	*	*	*	1000	*	*	*	*	1000	*	*	*	*	*	*	*	*	*	*	161
       0	*	*	*	*	*	*	1386	0	0	

I 162  *	*	*	*	*	*	*	1000	1000	*	*	*	*	*	*	*	*	*	*	*	162
       0	*	*	*	*	*	*	1386	0	0	

D 163  *	*	1000	1000	*	*	*	*	*	*	*	*	*	*	*	*	*	*	*	*	163
       0	*	*	*	*	*	*	1386	0	0	

A 164  0	*	*	*	*	*	*	*	*	*	*	*	*	*	*	*	*	*	*	*	164
       0	*	*	*	*	*	*	1386	0	0	

K 165  *	*	*	*	*	*	*	*	1000	*	*	*	*	*	1000	*	*	*	*	*	165
       0	*	*	*	*	*	*	1386	0	0	

G 166  1000	*	*	*	*	1000	*	*	*	*	*	*	*	*	*	*	*	*	*	*	166
       0	*	*	*	*	*	*	1386	0	0	

D 167  *	*	0	*	*	*	*	*	*	*	*	*	*	*	*	*	*	*	*	*	167
       0	*	*	*	*	*	*	1386	0	0	

K 168  *	*	*	*	*	*	*	*	1000	*	*	*	*	*	1000	*	*	*	*	*	168
       0	*	*	*	*	*	*	1386	0	0	

S 169  *	*	1000	*	*	*	*	*	*	*	*	*	*	*	*	1000	*	*	*	*	169
       0	*	*	*	*	*	*	1386	0	0	

A 170  1000	*	*	*	*	*	*	*	*	*	*	1000	*	*	*	*	*	*	*	*	170
       0	*	*	*	*	*	*	1386	0	0	

S 171  *	*	*	*	*	*	*	*	1000	*	*	*	*	*	*	1000	*	*	*	*	171
       1000	1000	*	1000	1000	*	*	1386	1000	0	

E 172  *	*	*	0	*	*	*	*	*	*	*	*	*	*	*	*	*	*	*	*	172
       0	*	*	*	*	*	*	1386	0	0	

I 173  *	*	*	*	*	*	*	1000	*	*	*	*	*	*	*	*	1000	*	*	*	173
       0	*	*	*	*	*	*	1386	0	0	

I 174  *	*	*	*	*	*	*	0	*	*	*	*	*	*	*	*	*	*	*	*	174
       0	*	*	*	*	*	*	1386	0	0	

M 175  *	*	*	*	*	*	*	*	*	1000	1000	*	*	*	*	*	*	*	*	*	175
       0	*	*	*	*	*	*	1386	0	0	

R 176  *	*	*	*	*	*	*	*	*	*	*	*	*	*	0	*	*	*	*	*	176
       0	*	*	*	*	*	*	1386	0	0	

D 177  *	*	0	*	*	*	*	*	*	*	*	*	*	*	*	*	*	*	*	*	177
       0	*	*	*	*	*	*	1386	0	0	

T 178  *	1000	*	*	*	*	*	*	*	*	*	*	*	*	*	*	1000	*	*	*	178
       0	*	*	*	*	*	*	1386	0	0	

V 179  *	*	*	*	*	*	*	*	*	*	*	*	*	*	*	*	*	0	*	*	179
       0	*	*	*	*	*	*	1386	0	0	

E 180  *	*	*	1000	*	*	*	*	*	*	*	*	*	*	*	1000	*	*	*	*	180
       0	*	*	*	*	*	*	1386	0	0	

Y 181  *	*	*	*	*	*	*	1000	*	*	*	*	*	*	*	*	*	*	*	1000	181
       0	*	*	*	*	*	*	1386	0	0	

L 182  *	*	*	*	*	*	*	1000	*	1000	*	*	*	*	*	*	*	*	*	*	182
       0	*	*	*	*	*	*	1386	0	0	

N 183  *	*	*	*	*	1000	*	*	*	*	*	1000	*	*	*	*	*	*	*	*	183
       0	*	*	*	*	*	*	1386	0	0	

K 184  *	*	*	*	*	*	1000	*	1000	*	*	*	*	*	*	*	*	*	*	*	184
       0	*	*	*	*	*	*	1386	0	0	

L 185  1000	*	*	*	*	*	*	*	*	1000	*	*	*	*	*	*	*	*	*	*	185
       0	*	*	*	*	*	*	1386	0	0	

V 186  *	*	*	*	*	*	*	1000	*	*	*	*	*	*	*	*	*	1000	*	*	186
       1000	1000	*	1585	585	*	*	1386	1000	0	

T 187  *	*	*	*	*	*	*	*	*	*	*	*	*	*	*	*	0	*	*	*	187
       0	*	*	*	*	*	*	1386	0	0	

D 188  *	*	0	*	*	*	*	*	*	*	*	*	*	*	*	*	*	*	*	*	188
       0	*	*	*	*	*	*	1386	0	0	

G 189  *	*	1000	*	*	1000	*	*	*	*	*	*	*	*	*	*	*	*	*	*	189
       0	*	*	*	*	*	*	1386	0	0	

S 190  *	*	*	*	*	*	*	*	*	*	*	*	*	*	*	0	*	*	*	*	190
       1000	1000	*	1000	1000	*	*	1386	1000	0	

V 191  *	*	*	*	*	*	*	*	*	*	*	*	*	*	*	*	*	0	*	*	191
       0	*	*	*	*	*	*	1386	0	0	

Q 192  *	*	*	*	*	*	*	*	*	*	*	1000	*	1000	*	*	*	*	*	*	192
       0	*	*	*	*	*	*	1386	0	0	

E 193  *	*	*	0	*	*	*	*	*	*	*	*	*	*	*	*	*	*	*	*	193
       0	*	*	*	*	*	*	1386	0	0	

A 194  1000	*	*	*	*	*	*	*	*	*	*	*	*	*	*	*	*	1000	*	*	194
       0	*	*	*	*	*	*	1386	0	0	

V 195  *	*	*	*	*	*	*	*	*	*	*	1000	*	*	*	*	*	1000	*	*	195
       0	*	*	*	*	*	*	1386	0	0	

I 196  *	*	*	*	*	*	*	0	*	*	*	*	*	*	*	*	*	*	*	*	196
       0	*	*	*	*	*	*	1386	0	0	

S 197  *	*	*	*	*	*	*	*	*	*	*	*	*	1000	*	1000	*	*	*	*	197
       0	*	*	*	*	*	*	1386	0	0	

D 198  *	*	0	*	*	*	*	*	*	*	*	*	*	*	*	*	*	*	*	*	198
       0	*	*	*	*	*	*	1386	0	0	

V 199  *	*	*	*	*	*	*	*	*	*	*	1000	*	*	*	*	*	1000	*	*	199
       0	*	*	*	*	*	*	1386	0	0	

T 200  *	*	*	*	*	*	*	*	*	*	*	1000	*	*	*	*	1000	*	*	*	200
       0	*	*	*	*	*	*	1386	0	0	

T 201  *	*	*	*	*	*	*	*	*	*	*	*	*	*	*	*	0	*	*	*	201
       0	*	*	*	*	*	*	1386	0	0	

K 202  *	*	*	1000	*	*	*	*	1000	*	*	*	*	*	*	*	*	*	*	*	202
       0	*	*	*	*	*	*	1386	0	0	

E 203  *	*	*	0	*	*	*	*	*	*	*	*	*	*	*	*	*	*	*	*	203
       0	*	*	*	*	*	*	1386	0	0	

Q 204  *	*	*	*	*	*	*	*	*	*	*	*	*	0	*	*	*	*	*	*	204
       0	*	*	*	*	*	*	1000	0	0	

E 205  *	*	*	0	*	*	*	*	*	*	*	*	*	*	*	*	*	*	*	*	205
       0	*	*	*	*	*	*	1000	0	0	

F 206  *	*	*	*	0	*	*	*	*	*	*	*	*	*	*	*	*	*	*	*	206
       0	*	*	0	*	*	*	1000	0	0	

//
```
