## Supporting Information File 6 for "A novel uncultured marine cyanophage lineage with lysogenic potential linked to a putative marine *Synechococcus* ‘relic’ prophage": seq_78

```
HHsearch 1.5
NAME  DDPGMHMA_00080 hypothetical protein
FAM   
FILE  tmpvJLKHV
COM   /opt/appli/virfam/lib/hhsearch/hhmake2 -i /tmp/tmpvJLKHV.a3m -seq 10 -id 90 
DATE  Mon Jan 15 23:57:20 2018
LENG  162 match states, 162 columns in multiple alignment
FILT  137 out of 1336 sequences passed filter (-id 90 -cov 0 -qid 0 -qsc -20.00 -diff 100)
NEFF  5.5 
SEQ
>ss_pred PSIPRED predicted secondary structure
CCHHHHHHHHHHCCCCCCHHHHHHHHHHCCCCCCCCCCCCCCHHHHHHHHHHHCCHHHHHHHHHHHHHHHCCCCCCCCCCCCCCCCCCCCCCCCEEEEEC
CHHHHHHHHHHHHHHCCCHHHHHHHHHHHHHHHHHHHHHHHHHHCCCCCCEECCCCCCCCCC
>ss_conf PSIPRED confidence values
9768988999872862027999999975156688864123524777999887417688999999999985588873447788887887666687678871
98999999999998489036799889999999999987666430477132433887533589
>Consensus
xxxxexxxlxxxxxxxxdxxixxxvxeyxxexlPxLxiQYkDxxYaxWQxxxlxxxxxxxxQxxYWxxxlxgxxPxLxLPtDxpRPxxqsfxGxxixfxi
xxxlxxxLxxlaxxxgxTlxxxMxxxxxLLaayxxlxxxlLxkYtgQeDixigxxxpelxdq
>DDPGMHMA_00080 hypothetical protein
MSKNERRALFYSSNLDHDPYIQLDVNEYLIETWPQLNLKQRKCVWTLCQNDEEFDFSDIEAQVDSWVYEFADSVSDLDLPEPEEEEEEDETDGSSIEFPV
YDYLSERFPSLTDNQLSTLSDYIVDDDDVYSSFADIIDSKACNYASTTDTSLDLTNPELDDQ
>gi|421871511|ref|ZP_16303132.1|(4285-4427:6487) tyrocidine synthase 3 [Brevibacillus laterosporus GI-9]   gi|372459395|emb|CCF12681.1| tyrocidine synthase 3 [Brevibacillus laterosporus GI-9]  E=2e-17 s/c=0.64 id=20% cov=85%
---SEKRHLFLMDMhhiISDGVSMQIIIKEfaqlYNGQHLPDSKIQYKD--FAVWQN-ELFQSEVIQKQEAFWLDTFAGELPILNLETDFQRPSVQSFEG
DHILFNTGKQLMAELQNLSNETKATL--YML----LLAAY----NVLLSKYTGQEEIVI----------
>gi|376259854|ref|YP_005146574.1|(5299-5391:7384) amino acid adenylation enzyme/thioester reductase family protein [Clostridium sp. BNL1100]   gi|373943848|gb|AEY64769.1| amino acid adenylation enzyme/thioester reductase family protein [Clostridium sp. BNL1100]  E=1e-06 s/c=0.60 id=25% cov=57%
-----------------------EVMQYYMGKNPdELNLQYRDySEWMLSR--------DMKPQEDYWISKFQNHVPELDLRLDYPRSRVQGFSGDTVEY
SIGSELKQKIDQFCKTE--NVTPYMV--------------------------------------
>gi|182413785|ref|YP_001818851.1|(2678-2839:3639) amino acid adenylation domain-containing protein [Opitutus terrae PB90-1]   gi|177840999|gb|ACB75251.1| amino acid adenylation domain protein [Opitutus terrae PB90-1]  E=3e-07 s/c=0.36 id=24% cov=89%
----DRHALLF--NMHHivsdDWSTGVLVNEFIRRHdalvageepaLAPLRVHYRD--YAGWQNARLAADGMAEHRA-YWREKFAGTLPVLQLPTDRPRP
AVKSYVGRTRSFALSPELTRALHDLAQREQATLFMALTAAVDVL----------LHRYSGQRDLIVgspiaGRTHPDLEDQ
>gi|423655144|ref|ZP_17630443.1|(1151-1314:1508) amino acid adenylation domain-containing protein [Bacillus cereus VD200]   gi|401293774|gb|EJR99410.1| amino acid adenylation domain-containing protein [Bacillus cereus VD200]  E=3e-07 s/c=0.35 id=28% cov=76%
-------AVRYSFNLDFEPAVRLQLftmseNEHvlliLLHHivgdgWSlqpltrdftaaykarcqgdrvqleTLPVQYAD--YALWQQqllgDETTQESL
ISTQLDFWKEELKGLPDQMELPTDFQRPIETSYRGETIHFHIDEGMHSRLVELARKNG--VSLFMVLQAGLSALF-------------------------
----
>gi|167462602|ref|ZP_02327691.1|(493-612:786) lichenysin synthetase B [Paenibacillus larvae subsp. larvae BRL-230010]  E=3e-06 s/c=0.46 id=22% cov=74%
---------------------------------PKLPIQYKD--YVVWQNEKEYKEE-VQKQEDYWMEVFEKDVSPLELPNDFKRNMgVLESEASIASFV
IDKDLTGKVRDFAVCKNSSLFVLLLAVYNVILSKCCAQEDIVVGTATSGRNHDDLT-------
>gi|113476538|ref|YP_722599.1|(148-279:1331) amino acid adenylation domain-containing protein [Trichodesmium erythraeum IMS101]   gi|110167586|gb|ABG52126.1| amino acid adenylation domain [Trichodesmium erythraeum IMS101]  E=2e-05 s/c=0.39 id=17% cov=78%
-------------------SISILVDEFVTIYESKINNTNSNLIpintnYVNYINEElEFINSSEGKQIgDYWQEKLGGELPILELPTNFSRPSIRTYNG
TALKSTINFQLNQKIQQLAK------TLEVKKEEIILAVFKVL----LYRYTGEEDILVGL--------
>gi|291301521|ref|YP_003512799.1|(733-898:1690) amino acid adenylation domain-containing protein [Stackebrandtia nassauensis DSM 44728]   gi|290570741|gb|ADD43706.1| amino acid adenylation domain protein [Stackebrandtia nassauensis DSM 44728]  E=7e-05 s/c=0.30 id=22% cov=87%
LSDDEHELIFVEHHLVHDGWSSSLVVRELKELYgaflageesplPELPAQYHD--FAVWQHDELENGGPLSKQLDFWRERMADPPDPLTIHPDRPRPAVS
ANQGNMLRVDLPASLPSALREFCRDQRVTLFSAMfagfaallhrytaLSDLCIASAYANrrIPDTQAM--------------------
>gi|425441734|ref|ZP_18822001.1|(1198-1301:1490) hypothetical protein MICAB_4860001 [Microcystis aeruginosa PCC 9717]   gi|389717433|emb|CCH98440.1| hypothetical protein MICAB_4860001 [Microcystis aeruginosa PCC 9717]  E=7e-05 s/c=0.48 id=17% cov=63%
-----------QSSEILMPELSLLYDTFLSDSpspLPELPLQYGD--YVIAERQSLTEEG-LKIRRDYWQHWLSREPQPLNLPTDRPLPEVQSFQAATLE
MEIFPELTTQLETLSQKQ-----------------------------------------------
#
NULL   3706	5728	4211	4064	4839	3729	4763	4308	4069	3323	5509	4640	4464	4937	4285	4423	3815	3783	6325	4665	
HMM    A	C	D	E	F	G	H	I	K	L	M	N	P	Q	R	S	T	V	W	Y	
       M->M	M->I	M->D	I->M	I->I	D->M	D->D	Neff	Neff_I	Neff_D
       0	*	*	0	*	0	*	*	*	*	
M 1    *	*	*	*	*	*	*	*	*	1947	950	*	*	*	*	*	*	2165	*	*	1
       0	*	*	*	*	*	*	2504	0	0	

S 2    2154	*	*	*	*	*	*	*	*	*	*	*	*	*	*	367	*	*	*	*	2
       0	*	*	*	*	*	*	2504	0	0	

K 3    *	*	2221	917	*	*	*	*	1965	*	*	*	*	*	*	*	*	*	*	*	3
       0	*	*	*	*	*	*	2745	0	0	

N 4    *	*	1665	*	*	*	*	*	*	*	*	850	*	*	*	2947	*	*	*	*	4
       0	*	*	*	*	*	*	2911	0	0	

E 5    *	*	3107	178	*	*	*	*	*	*	*	*	*	*	*	*	*	*	*	*	5
       0	*	*	*	*	*	*	3217	0	0	

R 6    *	*	*	*	*	*	1915	*	*	2332	*	*	*	3024	1275	*	*	*	*	*	6
       0	*	*	*	*	*	*	3217	0	0	

R 7    *	*	*	2750	*	*	2164	*	*	*	*	*	*	*	1785	*	3342	3102	3024	*	7
       0	*	*	*	*	*	*	3217	0	0	

A 8    1063	*	*	3524	*	*	*	*	*	1583	*	*	*	*	*	*	*	3313	*	*	8
       0	*	*	*	*	*	*	3431	0	0	

L 9    *	*	*	*	*	*	*	3003	*	396	*	*	*	*	*	*	*	3116	*	*	9
       0	*	*	*	*	*	*	3431	0	0	

F 10   *	*	*	*	858	*	*	*	*	3613	3751	*	*	*	3519	*	*	*	*	2285	10
       118	3665	*	2322	322	*	*	3746	1051	0	

Y 11   *	*	3687	*	2938	4113	*	3929	*	*	*	*	*	*	*	*	*	2823	3719	1148	11
       104	*	3849	*	*	*	*	4000	0	0	

S 12   3273	*	4438	2545	*	*	*	*	*	*	3849	*	*	3141	*	1156	*	4390	*	*	12
       0	*	*	*	*	*	0	4262	0	1046	

S 13   4329	4424	2225	*	3124	4137	2828	*	*	*	3159	*	*	*	*	2189	4433	*	*	*	13
       69	4424	*	0	*	0	*	4262	1034	1046	

N 14   4616	*	*	*	3571	2448	2678	*	4391	*	*	1191	*	*	*	4328	*	*	*	*	14
       0	*	*	*	*	*	*	4502	0	0	

L 15   *	*	*	2742	*	*	4678	4193	4422	1765	4347	*	*	4661	4391	4616	4208	2437	*	*	15
       0	*	*	*	*	*	*	4502	0	0	

D 16   *	*	2453	4256	*	*	4347	2378	*	4171	*	4422	*	4661	4391	2788	2979	4000	*	*	16
       0	*	*	*	*	*	*	4502	0	0	

H 17   4702	*	4738	*	2726	4422	2329	4171	*	2728	4473	4391	4661	*	4616	4193	*	4678	*	4208	17
       73	4347	*	2000	415	*	*	4502	1046	0	

D 18   *	*	794	3427	*	*	*	*	4256	*	4328	4422	*	3449	4295	4678	*	*	*	*	18
       81	4193	*	0	*	*	*	4502	1066	0	

P 19   *	*	4678	4171	*	4000	*	2448	*	3326	*	*	1132	*	*	*	4193	*	4347	*	19
       139	*	3444	*	*	*	*	4502	0	0	

Y 20   4487	*	*	4650	3183	5236	*	4883	*	3789	*	*	*	*	*	1162	5033	*	4266	2804	20
       50	*	4883	*	*	*	0	4755	0	1090	

I 21   *	*	*	*	4814	*	*	1309	*	2684	4199	4763	5018	4683	*	4266	4847	2666	*	*	21
       85	*	4120	*	*	*	0	4762	0	1149	

Q 22   *	*	5118	3726	*	4768	*	*	5046	*	*	2720	*	3145	2918	1374	4448	*	*	*	22
       56	*	4723	*	*	*	0	4731	0	1298	

L 23   *	4525	4712	3164	4592	*	*	1963	*	1639	3884	*	*	*	*	4186	*	3940	*	*	23
       64	4525	*	0	*	*	0	4736	1011	1376	

D 24   4842	*	1797	3675	3057	*	*	4878	*	1311	*	*	*	4583	*	*	*	*	*	*	24
       0	*	*	*	*	*	0	4941	0	1376	

V 25   4073	*	4937	*	*	*	*	2190	*	2999	5209	*	*	*	*	*	*	992	*	4884	25
       197	3388	4954	2478	285	*	0	5086	1152	1376	

N 26   5168	*	2179	*	*	*	4107	*	3698	4742	4885	1608	*	4979	3743	4601	5045	4679	*	*	26
       0	*	*	*	*	*	0	5155	0	1425	

E 27   3792	*	4997	851	*	*	*	*	*	2792	*	5250	*	4944	4714	3796	5106	*	*	*	27
       175	3131	*	1757	506	*	0	5206	1123	1425	

Y 28   5683	*	5541	4449	2424	4838	5441	*	5337	*	5476	*	*	*	*	5635	*	*	*	733	28
       34	5441	*	2000	415	*	0	5537	1040	1425	

L 29   3621	*	*	4246	*	5075	*	3263	*	1681	3523	*	5663	2947	4559	5562	*	3336	*	5560	29
       55	4729	*	2003	414	*	0	5545	1039	1425	

I 30   4638	*	6075	*	*	1830	*	2874	3805	3342	5578	4269	4794	4175	5985	4790	4098	4029	*	5545	30
       69	4411	*	2000	415	2114	379	5562	1060	1425	

E 31   5863	*	5960	1169	*	4576	5753	5149	2755	4917	6402	6000	4220	3703	5203	4728	*	6041	*	6132	31
       44	5795	6405	1000	1000	2652	250	5626	1000	1318	

T 32   6349	*	4789	2895	6296	*	4711	6060	4599	3939	*	4830	4892	4114	*	2557	1837	6164	*	4201	32
       80	4210	*	2566	267	1594	581	5685	1243	1316	

W 33   6745	*	*	3924	5293	*	*	6330	5379	752	*	5205	*	6004	*	5838	6419	6652	2562	5784	33
       26	5784	*	3459	138	378	2119	5759	1091	1198	

P 34   4641	*	6532	5242	*	*	*	*	5873	*	*	6911	314	6752	5668	4388	5953	*	*	*	34
       71	5404	5357	3723	114	*	0	5960	1118	1011	

Q 35   3274	*	5052	1836	6720	6533	*	*	3642	4656	*	5376	2193	3245	6776	5447	4715	5151	*	*	35
       0	*	*	*	*	346	2230	6001	0	1149	

L 36   5721	*	*	6645	7077	*	*	3569	6748	410	*	6818	4457	*	6983	7255	6023	4900	*	*	36
       51	5193	7077	2063	395	*	0	6050	1118	1000	

N 37   3726	*	4886	2987	*	*	*	5959	3310	6933	*	3284	2295	5277	3061	3799	3114	*	*	*	37
       65	4509	*	1492	634	1266	776	5993	1247	1055	

L 38   5207	6569	*	*	5973	*	*	1532	*	1845	6001	5792	*	6897	*	*	*	1835	*	*	38
       0	*	*	*	*	0	*	6030	0	1013	

K 39   *	*	5893	5228	*	6062	4101	*	4855	*	*	*	4624	416	5818	7019	5225	*	*	7318	39
       0	*	*	*	*	*	*	6035	0	0	

Q 40   7068	*	*	*	4458	*	5917	5607	*	*	*	4848	*	5287	6592	*	*	5839	*	283	40
       11	*	7030	*	*	*	*	6034	0	0	

R 41   2473	*	7258	6901	*	5491	5824	7442	1201	6208	*	7082	5321	4451	2724	4498	6007	5532	*	*	41
       0	*	*	*	*	*	0	6079	0	1000	

K 42   *	*	282	4800	*	*	6898	*	5736	*	*	5798	*	*	*	*	*	*	6901	3505	42
       2226	4203	450	0	*	0	*	6079	1235	1000	

C 43   2721	3466	*	*	2305	*	*	4837	4655	4511	*	*	5072	5239	*	2373	5220	3947	3991	4910	43
       0	*	*	*	*	*	0	4969	0	4624	

V 44   3192	*	1704	2807	*	5142	*	4511	*	5218	*	*	*	*	*	3441	*	2002	*	*	44
       155	4511	4115	2322	322	0	*	4969	1034	4624	

W 45   *	*	*	6584	2244	*	*	*	6599	*	*	*	*	*	*	6587	*	*	3483	581	45
       64	6946	4817	1000	1000	*	0	6041	1001	1053	

T 46   932	5197	*	*	*	*	*	6764	*	6760	5423	*	*	5041	*	2538	3259	3323	*	*	46
       44	6514	5735	1000	1000	3426	141	5981	1002	1244	

L 47   3467	*	5740	3057	7213	5645	4505	4784	5345	2508	5969	4106	*	4369	5945	5318	5360	1950	*	5935	47
       30	5606	*	1000	1000	412	2010	5965	1049	1303	

C 48   5905	5715	*	*	*	*	*	*	*	*	*	5864	*	*	*	6214	5995	6785	167	5782	48
       22	*	6056	*	*	1222	808	6035	0	1042	

Q 49   *	*	*	4774	*	*	5302	5796	6034	5321	5198	6734	*	295	5481	7439	*	*	*	*	49
       163	5958	3464	2208	352	1455	655	6031	1077	1091	

N 50   4582	*	5812	4557	*	5842	4054	*	3460	5787	*	1782	*	3433	2275	3802	5750	6300	5758	*	50
       381	6820	2163	2000	415	670	1429	6071	1040	1492	

D 51   3374	*	2740	2546	*	5351	5800	*	4888	6470	*	3091	*	2715	5730	2800	3988	*	*	*	51
       165	7151	3303	2585	263	268	2558	5905	1065	2216	

E 52   4653	*	6557	1929	7159	6680	6600	6653	3086	4671	6334	5761	7506	3455	2165	5093	6970	5392	4381	4904	52
       155	5672	3609	0	*	649	1465	6040	1034	1558	

E 53   5005	*	4744	2913	4194	5557	*	4583	6144	1160	5255	5806	*	3918	6760	*	6004	6932	4167	5600	53
       290	*	2456	*	*	1066	936	6022	0	1623	

F 54   3216	*	6712	5047	2206	3991	6750	4211	4792	2092	5301	7224	*	5279	*	7031	4092	5421	6009	3720	54
       30	6948	6357	1585	585	681	1411	5894	1000	2148	

D 55   4920	*	3006	2324	*	4168	6641	5273	3143	6523	7029	3685	*	2846	4546	3013	4800	*	*	*	55
       117	*	3682	*	*	3904	100	6018	0	1475	

F 56   3781	*	5110	2000	4948	3609	4951	5871	3936	*	*	4212	*	4427	3968	2559	3738	6619	*	*	56
       51	6496	5394	0	*	1128	883	6017	1000	1993	

S 57   3952	*	2810	2917	*	2265	7074	*	4493	*	6317	3504	4962	4425	6125	2674	4889	6984	*	6855	57
       137	7149	3578	0	*	1443	662	6045	1000	1630	

D 58   3904	*	2633	2732	7156	4536	5418	5303	4631	4270	4534	5217	5671	5271	4532	3202	4524	3422	*	5246	58
       109	5336	4384	2208	352	585	1585	6012	1070	1908	

I 59   5115	*	*	5742	3781	4163	*	2252	*	1632	3542	*	6667	6956	6447	5987	5657	4342	4250	4695	59
       51	6148	5613	0	*	1025	976	6016	1036	1489	

E 60   3998	*	4493	1975	*	4883	5642	*	2568	5670	*	4946	*	2798	4251	3318	5070	4729	*	*	60
       0	*	*	*	*	387	2089	6098	0	1315	

A 61   2883	*	6081	3117	*	5605	5232	5298	1644	5676	*	5030	7113	4009	3075	4196	5010	5784	*	*	61
       31	6011	7456	2000	415	1183	838	6044	1080	1040	

Q 62   5485	*	5041	4737	*	6860	3780	6986	4465	5373	4824	*	*	603	6058	4564	*	*	*	*	62
       34	6048	6989	2833	218	1467	648	6051	1037	1030	

V 63   4313	*	*	1724	*	5206	5975	3742	3366	2027	*	*	*	4106	4213	6285	6853	4717	6026	*	63
       47	5803	6140	0	*	994	1006	6038	1034	1050	

D 64   2460	*	2106	2800	*	5782	6299	*	3718	*	*	3143	*	4305	3563	4475	4564	*	*	*	64
       0	*	*	*	*	0	*	6047	0	1137	

S 65   *	*	*	*	2624	*	5975	*	*	6432	*	*	*	*	*	5772	*	*	6221	361	65
       0	*	*	*	*	*	*	6056	0	0	

W 66   *	*	*	*	6920	*	*	*	*	6432	*	*	*	*	*	*	*	*	29	*	66
       0	*	*	*	*	*	*	6056	0	0	

V 67   5684	6749	*	4792	*	6141	5429	4938	2086	1782	4540	5358	*	3982	3647	5165	4679	4027	*	*	67
       0	*	*	*	*	*	*	6056	0	0	

Y 68   4371	*	2952	2027	*	4741	4674	*	3272	*	*	2764	*	3179	4008	4798	5446	*	*	5772	68
       0	*	*	*	*	*	*	6056	0	0	

E 69   5117	*	*	3139	*	*	6439	4271	2461	5042	5646	5130	*	2013	3460	5116	3244	4638	6917	6336	69
       0	*	*	*	*	*	*	6056	0	0	

F 70   *	*	*	*	1374	*	*	6483	*	873	4936	*	*	*	*	*	*	*	*	5365	70
       20	*	6193	*	*	*	*	6056	0	0	

A 71   1928	*	5519	3247	6974	3604	*	6606	2935	*	7013	6229	7113	4493	4781	2407	4121	6211	*	6613	71
       22	*	6060	*	*	0	*	6053	0	1056	

D 72   6390	*	2152	3850	*	1079	5537	*	4010	*	7969	4386	6799	5928	6911	4752	6984	*	*	7350	72
       21	*	6142	*	*	0	*	6069	0	1067	

S 73   2720	*	3807	1437	7042	4995	5563	7477	5692	4227	*	4344	3817	4383	6857	4604	5496	6257	*	5967	73
       0	*	*	*	*	0	*	6048	0	1029	

V 74   5722	*	*	6053	5436	*	6515	2192	*	1957	7003	*	2081	6948	7008	5476	6098	2658	*	*	74
       0	*	*	*	*	*	*	6056	0	0	

S 75   4930	*	5066	3933	*	5960	*	*	7120	*	7279	*	543	4330	*	3778	5210	7339	*	*	75
       31	*	5553	*	*	*	*	6056	0	0	

D 76   4262	6105	4570	4664	*	*	6808	2951	5524	2645	4587	*	4091	4608	5439	7092	4179	1798	*	5838	76
       10	7239	*	0	*	0	*	6055	1004	1142	

L 77   *	*	*	*	6033	*	*	3783	*	223	5867	*	*	*	*	*	6810	5090	*	*	77
       0	*	*	*	*	*	*	6056	0	0	

D 78   4204	*	2280	1909	*	7646	5937	*	6841	7288	*	1841	5433	4168	6352	4672	5171	*	*	*	78
       0	*	*	*	*	*	*	6056	0	0	

L 79   *	*	*	*	5255	*	*	3847	*	389	3166	*	7255	*	*	*	*	5464	*	*	79
       0	*	*	*	*	*	*	6056	0	0	

P 80   5619	*	*	6880	*	*	6698	*	5815	6918	*	5986	185	6194	6096	*	7330	*	*	7455	80
       0	*	*	*	*	*	*	6056	0	0	

E 81   3978	*	*	5401	5868	5690	*	5223	*	2412	*	6697	5988	6990	7840	4569	956	5889	*	4333	81
       0	*	*	*	*	*	*	6056	0	0	

P 82   7362	7003	161	7178	7118	*	*	*	6972	*	*	5820	5772	*	*	6111	6640	6749	*	*	82
       0	*	*	*	*	*	*	6056	0	0	

E 83   6133	*	*	5227	1712	6990	5434	*	4651	6448	*	5706	*	*	2426	6044	*	*	7539	1531	83
       0	*	*	*	*	*	*	6056	0	0	

E 84   5658	7003	6314	3050	*	7214	6871	4830	3362	5384	6099	6140	1204	4104	5532	3470	5428	6444	*	*	84
       0	*	*	*	*	*	*	6056	0	0	

E 85   *	*	*	5772	*	7213	*	*	5974	6917	*	6323	*	*	131	6946	5856	*	*	*	85
       0	*	*	*	*	*	*	6056	0	0	

E 86   *	7038	*	4665	*	4177	6844	*	5176	*	*	6697	377	5871	*	4597	5424	*	*	*	86
       0	*	*	*	*	*	*	6056	0	0	

E 87   2555	*	5092	3115	*	5870	5742	4880	3287	5219	6697	5846	2744	3716	5013	3018	4882	4695	*	7215	87
       43	6697	5677	0	*	*	*	6056	1019	0	

E 88   7162	*	5629	3547	5476	4762	*	2517	4036	3835	5268	5951	*	4522	4760	4950	4193	1712	*	7098	88
       0	*	*	*	*	0	*	6027	0	1048	

D 89   4977	*	5203	5139	5551	*	*	*	2614	4105	5585	*	4382	1089	3864	5560	6010	5637	7510	*	89
       0	*	*	*	*	*	*	6056	0	0	

E 90   4836	*	4059	4506	*	5200	*	*	5808	5915	*	5254	*	*	6432	1114	1790	6615	*	*	90
       0	*	*	*	*	*	*	6056	0	0	

T 91   7510	7279	5760	6946	1039	6062	4509	*	*	6191	*	4587	*	*	*	4579	4950	6272	*	1870	91
       0	*	*	*	*	*	*	6056	0	0	

D 92   3480	*	3216	2740	6901	6749	5367	6314	3803	5677	7032	3054	7214	3013	2830	4164	4931	5668	*	*	92
       0	*	*	*	*	*	*	6056	0	0	

G 93   4007	*	*	*	*	132	*	*	*	*	*	*	*	*	*	5311	*	*	*	*	93
       15	*	6640	*	*	*	*	6056	0	0	

S 94   2363	*	2192	3383	*	3394	5956	*	3838	*	*	4246	*	6269	4135	2752	5369	*	*	6104	94
       0	*	*	*	*	*	0	6039	0	1001	

S 95   3309	*	6056	5178	5368	6199	5507	4070	5211	3624	5375	3736	*	4720	3037	2656	2667	5105	*	5321	95
       0	*	*	*	*	*	0	6039	0	1001	

I 96   5753	*	*	4373	4563	*	3867	2132	4892	2334	6997	*	*	5654	7249	6128	6062	2045	*	4145	96
       0	*	*	*	*	*	0	6039	0	1001	

E 97   4937	*	4269	3426	5524	*	4563	6810	2713	*	7061	3969	4728	3889	3045	2762	3636	5134	6657	4921	97
       0	*	*	*	*	*	0	6039	0	1001	

F 98   6017	5504	*	*	779	7359	6321	4225	*	4251	5003	*	*	7176	5398	4739	4790	3994	5707	4718	98
       19	*	6293	*	*	*	0	6039	0	1001	

P 99   6478	6291	4198	2568	5030	5393	4700	4895	3763	*	6825	5807	4199	3689	4339	3521	2711	3599	6055	7104	99
       16	*	6499	*	*	*	0	6009	0	1061	

V 100  4962	7033	*	*	4310	*	*	1212	*	1600	7246	*	6793	*	*	*	*	3078	*	6125	100
       29	*	5668	*	*	*	0	5997	0	1109	

Y 101  6906	*	2061	3980	6876	3410	*	*	7082	6979	*	3519	2880	6466	*	1916	4699	*	*	4926	101
       0	*	*	*	*	2370	310	5974	0	1193	

D 102  2792	*	3726	2750	5763	4873	5928	7266	2484	6247	*	5484	3213	3949	4655	3427	5185	*	*	6814	102
       0	*	*	*	*	2370	310	5995	0	1147	

Y 103  3795	*	3621	1721	*	6834	4449	*	3733	6136	*	3781	4637	3774	4593	3350	4184	*	*	5724	103
       0	*	*	*	*	1690	535	6002	0	1110	

L 104  5126	6227	*	5494	6043	*	6595	3277	5038	791	6843	6649	*	5445	5652	*	3478	4689	6817	*	104
       0	*	*	*	*	*	0	6012	0	1062	

S 105  3618	6975	*	*	6007	6739	4474	5033	3970	3445	5886	4767	5638	7300	5903	2492	1830	3719	*	5456	105
       0	*	*	*	*	1185	836	6012	0	1062	

E 106  3441	*	3218	2070	*	4691	6978	5876	3163	5641	7137	3934	*	3414	4655	3418	4481	6021	*	7103	106
       0	*	*	*	*	0	*	6027	0	1015	

R 107  3157	*	5187	4995	*	3545	6127	*	1789	5715	*	5848	7579	3181	2144	5151	5252	*	7102	*	107
       0	*	*	*	*	*	*	6056	0	0	

F 108  *	*	*	5765	4084	*	*	2133	*	789	6901	*	*	*	*	*	*	3217	*	*	108
       51	5165	7144	0	*	*	*	6056	1084	0	

P 109  5663	*	5277	3648	*	*	4416	5900	1761	5921	*	5073	4708	2735	2491	4881	4630	6849	*	5608	109
       0	*	*	*	*	*	0	6055	0	1000	

S 110  3177	*	4500	2363	*	4729	5603	4785	3392	5173	*	3543	*	3296	3937	3273	3965	6279	*	*	110
       12	6887	*	0	*	*	0	6055	1000	1000	

L 111  5781	*	*	6308	2519	*	*	3016	6856	999	5207	*	*	5607	6864	6054	*	4415	6916	4807	111
       36	5340	*	538	1683	*	0	6055	1075	1000	

T 112  1270	3642	*	7308	*	4935	*	4802	5359	5004	7046	6436	*	7290	7180	2266	3219	5205	*	*	112
       0	*	*	*	*	*	0	6055	0	1000	

D 113  3935	*	4764	3775	*	6999	6431	5789	2306	4283	6543	6451	*	2590	2046	4474	6122	4511	*	*	113
       61	*	4601	*	*	0	*	6055	0	1000	

N 114  3810	6669	3596	2049	*	5084	6729	6894	2723	6293	*	3451	*	2615	4056	4691	5084	*	*	*	114
       27	6441	7112	0	*	*	0	5977	1003	1153	

Q 115  4342	*	*	3370	*	6278	2722	*	3842	5237	*	3454	*	2213	3840	3489	3099	6530	*	*	115
       167	*	3194	*	*	1461	651	6020	0	1185	

L 116  5193	*	4357	4337	6693	1097	7006	6081	5197	3716	*	2672	*	4757	4761	5602	6524	6779	*	*	116
       85	*	4125	*	*	2658	249	5915	0	1665	

S 117  2246	6009	*	*	4060	5712	*	5126	4931	5337	5949	5342	*	*	*	3407	1650	2776	*	6847	117
       43	*	5094	*	*	1586	584	5959	0	1853	

T 118  3775	*	*	6691	*	6626	*	*	5413	6594	7176	4828	6570	4691	*	4389	446	*	*	*	118
       227	6556	2892	3585	126	1061	942	5945	1031	1679	

L 119  4723	*	*	6392	3820	*	*	5539	*	794	4432	5407	*	*	*	*	6234	2337	*	*	119
       556	*	1646	*	*	2560	268	5935	0	1913	

S 120  4797	*	*	5836	2070	*	5215	6171	6233	*	4852	4588	*	*	*	2059	2801	5033	*	2608	120
       15	*	6596	*	*	3189	168	5928	0	3208	

D 121  5431	*	3961	4052	5744	*	*	3539	4895	3206	2132	4081	3772	*	5939	3817	3727	3600	*	*	121
       29	*	5629	*	*	584	1588	5975	0	3011	

Y 122  4890	*	*	5613	1604	6829	5008	6748	5465	3699	6909	5464	*	*	*	6061	3713	3601	*	1925	122
       20	*	6159	*	*	*	0	5994	0	1790	

I 123  *	*	*	*	5519	6401	*	4464	*	2499	704	*	*	*	6030	6757	4688	3901	*	*	123
       91	6257	4385	3700	115	4676	58	5963	1091	1833	

V 124  4860	*	*	*	5717	*	6798	3215	4990	2125	4057	4674	*	6135	*	6412	2662	1806	*	*	124
       854	*	1162	*	*	3620	122	5972	0	2021	

D 125  1782	*	4731	5617	*	4234	5622	*	4890	2793	5596	5638	5407	*	*	2045	3818	5494	*	*	125
       145	*	3391	*	*	3511	132	5643	0	3627	

D 126  2015	*	2877	4270	3399	5658	*	3365	*	4888	*	3793	*	4248	*	5850	4163	4050	5942	4485	126
       51	4843	*	0	*	6957	12	5740	1031	3652	

D 127  3068	5670	4130	4940	2883	5514	*	3661	4759	4548	4657	4561	*	6001	*	3920	4289	4889	4990	2513	127
       0	*	*	*	*	3469	137	5741	0	3634	

D 128  3748	5588	4371	5950	5563	3751	5772	3675	4880	3549	5946	3270	*	4407	*	3019	3380	3212	*	4858	128
       69	4418	*	1059	943	375	2128	5821	1078	3429	

V 129  *	*	*	*	5817	*	*	3413	*	756	4730	*	*	*	*	*	*	1952	*	*	129
       29	5636	*	1040	961	1139	874	6074	1043	1592	

Y 130  5738	*	*	*	2856	*	7153	4936	*	560	4758	*	*	5201	*	6766	*	7110	*	4487	130
       122	7142	3754	0	*	*	0	6074	1000	1308	

S 131  1462	*	*	*	5654	4897	*	5130	*	3824	3283	*	*	6586	*	1935	3881	*	*	4578	131
       31	*	5546	*	*	4666	58	6002	0	1672	

S 132  1358	*	*	*	6083	4478	*	*	4152	4357	5726	*	*	*	4087	3244	2777	3257	*	6462	132
       71	6451	4760	0	*	1949	432	5987	1031	1733	

F 133  6653	*	*	*	1605	*	6027	5810	5263	3237	7099	*	*	*	5815	*	6860	6404	4692	1280	133
       151	*	3329	*	*	*	0	6017	0	1767	

A 134  2399	5322	*	*	4223	4527	4817	5625	3471	3060	4338	*	*	4110	6332	2607	3882	5454	*	4377	134
       154	*	3300	*	*	*	0	6066	0	2322	

D 135  2722	5874	3821	*	4980	4078	*	3000	4988	3340	5450	4333	*	*	4446	3243	4203	3073	*	5854	135
       91	5846	4517	1000	1000	4023	92	5984	1091	2719	

I 136  3237	6153	*	*	6560	4181	*	3605	*	1275	*	4568	*	3058	6106	*	4587	3317	*	*	136
       491	*	1794	*	*	4770	54	5945	0	2728	

I 137  *	*	4266	5278	3206	*	5845	2885	5962	1963	*	4554	5367	3845	5832	4299	4734	2998	*	5563	137
       58	*	4660	*	*	2199	354	5749	0	3436	

D 138  5692	*	1831	5714	*	5257	5163	*	2973	*	4603	1816	*	3525	*	3972	6520	*	*	6343	138
       51	*	4860	*	*	2304	326	5753	0	3037	

S 139  2969	*	3807	5414	*	5553	*	2860	6006	5155	4588	*	*	5861	5416	3114	2620	2364	*	5638	139
       52	*	4821	*	*	3359	148	5644	0	2737	

K 140  5349	*	*	*	2359	*	*	3560	4877	1155	5742	*	5810	5496	*	5556	6341	3884	*	4249	140
       27	*	5763	*	*	435	1941	5573	0	2646	

A 141  4069	6311	5822	*	6714	*	*	5412	*	403	5252	*	*	*	*	6978	5015	4165	*	*	141
       19	6278	*	0	*	2723	237	5707	1001	1475	

C 142  3164	4712	*	*	4182	5791	2320	5123	6370	5367	4543	*	*	6131	6994	2548	6289	4277	6439	2322	142
       0	*	*	*	*	485	1809	5713	0	1398	

N 143  *	*	5729	*	*	4306	6903	7196	1327	7227	*	5398	5037	4282	1377	5669	*	*	*	*	143
       16	6484	*	1000	1000	680	1411	5710	1000	1083	

Y 144  *	*	*	*	*	*	4793	5283	*	3666	6869	*	*	*	7001	*	4812	5800	5318	387	144
       0	*	*	*	*	0	*	5696	0	1003	

A 145  2916	*	*	*	*	5788	*	*	*	*	*	*	6355	*	*	1599	1035	5715	*	*	145
       0	*	*	*	*	*	*	5701	0	0	

S 146  *	*	5780	5113	*	637	7135	6355	*	*	*	4003	*	4660	4376	3288	5117	6736	*	*	146
       0	*	*	*	*	*	*	5701	0	0	

T 147  4514	*	6770	3875	*	6717	*	*	4751	6423	*	*	5788	545	5362	4608	4267	*	*	*	147
       0	*	*	*	*	*	*	5701	0	0	

T 148  7219	*	3400	1213	5715	4358	*	5788	4448	*	*	3569	*	4684	4132	6964	2849	6911	*	*	148
       0	*	*	*	*	*	*	5701	0	0	

D 149  5782	*	227	4172	*	*	*	*	*	*	*	6419	*	*	4596	*	*	5713	*	*	149
       66	5114	6009	2933	203	*	*	5705	1030	0	

T 150  *	*	4630	*	6158	5258	*	1249	*	2653	4639	3303	6286	4615	*	*	4528	3302	*	*	150
       0	*	*	*	*	*	0	5409	0	1000	

S 151  2789	4845	*	*	*	*	4204	2891	*	4842	*	*	*	*	4439	3064	2845	1778	*	*	151
       38	*	5258	*	*	0	*	5409	0	1000	

L 152  *	*	5131	*	*	*	*	938	*	2769	*	*	*	*	5529	*	5242	1973	*	*	152
       255	2626	*	2322	322	*	0	5375	1297	1031	

D 153  4648	*	1815	*	*	811	*	*	*	*	*	5121	*	*	*	*	*	3697	*	*	153
       0	*	*	*	*	*	0	4883	0	1031	

L 154  4876	*	*	*	*	*	*	3332	*	1725	*	*	*	*	2251	*	1946	3403	*	*	154
       403	2036	*	2322	322	0	*	4793	1296	1031	

T 155  4911	*	4438	3344	*	4027	*	*	*	*	*	3808	3914	4543	3570	4171	1303	4831	*	*	155
       222	2812	*	2322	322	*	*	4729	1139	0	

N 156  *	*	4438	3589	*	*	1827	*	*	5089	*	1663	*	5282	3913	5002	3053	*	*	*	156
       0	*	*	*	*	*	*	4621	0	0	

P 157  2917	*	*	*	*	4477	*	*	*	*	*	*	607	4249	*	4643	5019	4558	*	*	157
       0	*	*	*	*	*	*	4298	0	0	

E 158  4130	*	1567	823	*	*	*	*	*	*	*	4642	*	*	*	*	*	*	*	*	158
       0	*	*	*	*	*	*	4185	0	0	

L 159  *	*	*	*	*	*	*	4452	*	198	*	*	*	*	4608	*	*	4579	*	*	159
       0	*	*	*	*	*	*	4140	0	0	

D 160  *	*	1518	1094	*	*	*	*	4464	*	*	*	*	3518	*	4323	*	*	*	*	160
       0	*	*	*	*	*	*	4140	0	0	

D 161  *	*	679	*	*	4300	*	*	*	*	*	1891	*	*	*	4181	*	*	*	*	161
       0	*	*	*	*	*	*	3995	0	0	

Q 162  *	*	*	*	*	*	*	*	*	*	*	*	*	0	*	*	*	*	*	*	162
       0	*	*	0	*	*	*	3157	0	0	

//
```
