## Supporting Information File 6 for "A novel uncultured marine cyanophage lineage with lysogenic potential linked to a putative marine *Synechococcus* ‘relic’ prophage": seq_79

```
HHsearch 1.5
NAME  DDPGMHMA_00081 hypothetical protein
FAM   
FILE  tmpTrABjA
COM   /opt/appli/virfam/lib/hhsearch/hhmake2 -i /tmp/tmpTrABjA.a3m -seq 10 -id 90 
DATE  Mon Jan 15 23:57:55 2018
LENG  53 match states, 53 columns in multiple alignment
FILT  2 out of 4 sequences passed filter (-id 90 -cov 0 -qid 0 -qsc -20.00 -diff 100)
NEFF  1.3 
SEQ
>ss_pred PSIPRED predicted secondary structure
CCHHHHHHHHHHHHHHHHHHCCCCCCHHHHHHHHHHHHHHHCCHHHHHHHHCC
>ss_conf PSIPRED confidence values
93278899999999999873574332135999999999872286889997329
>Consensus
xxsiaxlxxxrryltsixlnlpixxkdtsvasllvmldhfxxxpxxyxelixg
>DDPGMHMA_00081 hypothetical protein
METIATLRAARRYLTTVMLNLPIEAKDTSVASLLVMLDHFCDHPEQYKELING
>gi|52551154|gb|AAU84575.1|(3-54:58) hypothetical protein [uncultured organism BAC21E04]   E=5e-15 s/c=1.61 id=62% cov=100%
IDSIAQLQTTRRYLTSILLNLPIQTKDTSVASLLVMLDHFVANPQDYLELIQ-
#
NULL   3706	5728	4211	4064	4839	3729	4763	4308	4069	3323	5509	4640	4464	4937	4285	4423	3815	3783	6325	4665	
HMM    A	C	D	E	F	G	H	I	K	L	M	N	P	Q	R	S	T	V	W	Y	
       M->M	M->I	M->D	I->M	I->I	D->M	D->D	Neff	Neff_I	Neff_D
       0	*	*	0	*	0	*	*	*	*	
M 1    *	*	*	*	*	*	*	1000	*	*	1000	*	*	*	*	*	*	*	*	*	1
       0	*	*	*	*	*	*	1288	0	0	

E 2    *	*	1000	1000	*	*	*	*	*	*	*	*	*	*	*	*	*	*	*	*	2
       0	*	*	*	*	*	*	1288	0	0	

T 3    *	*	*	*	*	*	*	*	*	*	*	*	*	*	*	1000	1000	*	*	*	3
       0	*	*	*	*	*	*	1288	0	0	

I 4    *	*	*	*	*	*	*	0	*	*	*	*	*	*	*	*	*	*	*	*	4
       0	*	*	*	*	*	*	1288	0	0	

A 5    0	*	*	*	*	*	*	*	*	*	*	*	*	*	*	*	*	*	*	*	5
       0	*	*	*	*	*	*	1288	0	0	

T 6    *	*	*	*	*	*	*	*	*	*	*	*	*	1000	*	*	1000	*	*	*	6
       0	*	*	*	*	*	*	1288	0	0	

L 7    *	*	*	*	*	*	*	*	*	0	*	*	*	*	*	*	*	*	*	*	7
       0	*	*	*	*	*	*	1288	0	0	

R 8    *	*	*	*	*	*	*	*	*	*	*	*	*	1000	1000	*	*	*	*	*	8
       0	*	*	*	*	*	*	1288	0	0	

A 9    1000	*	*	*	*	*	*	*	*	*	*	*	*	*	*	*	1000	*	*	*	9
       0	*	*	*	*	*	*	1288	0	0	

A 10   1000	*	*	*	*	*	*	*	*	*	*	*	*	*	*	*	1000	*	*	*	10
       0	*	*	*	*	*	*	1288	0	0	

R 11   *	*	*	*	*	*	*	*	*	*	*	*	*	*	0	*	*	*	*	*	11
       0	*	*	*	*	*	*	1288	0	0	

R 12   *	*	*	*	*	*	*	*	*	*	*	*	*	*	0	*	*	*	*	*	12
       0	*	*	*	*	*	*	1288	0	0	

Y 13   *	*	*	*	*	*	*	*	*	*	*	*	*	*	*	*	*	*	*	0	13
       0	*	*	*	*	*	*	1288	0	0	

L 14   *	*	*	*	*	*	*	*	*	0	*	*	*	*	*	*	*	*	*	*	14
       0	*	*	*	*	*	*	1288	0	0	

T 15   *	*	*	*	*	*	*	*	*	*	*	*	*	*	*	*	0	*	*	*	15
       0	*	*	*	*	*	*	1288	0	0	

T 16   *	*	*	*	*	*	*	*	*	*	*	*	*	*	*	1000	1000	*	*	*	16
       0	*	*	*	*	*	*	1288	0	0	

V 17   *	*	*	*	*	*	*	1000	*	*	*	*	*	*	*	*	*	1000	*	*	17
       0	*	*	*	*	*	*	1288	0	0	

M 18   *	*	*	*	*	*	*	*	*	1000	1000	*	*	*	*	*	*	*	*	*	18
       0	*	*	*	*	*	*	1288	0	0	

L 19   *	*	*	*	*	*	*	*	*	0	*	*	*	*	*	*	*	*	*	*	19
       0	*	*	*	*	*	*	1288	0	0	

N 20   *	*	*	*	*	*	*	*	*	*	*	0	*	*	*	*	*	*	*	*	20
       0	*	*	*	*	*	*	1288	0	0	

L 21   *	*	*	*	*	*	*	*	*	0	*	*	*	*	*	*	*	*	*	*	21
       0	*	*	*	*	*	*	1288	0	0	

P 22   *	*	*	*	*	*	*	*	*	*	*	*	0	*	*	*	*	*	*	*	22
       0	*	*	*	*	*	*	1288	0	0	

I 23   *	*	*	*	*	*	*	0	*	*	*	*	*	*	*	*	*	*	*	*	23
       0	*	*	*	*	*	*	1288	0	0	

E 24   *	*	*	1000	*	*	*	*	*	*	*	*	*	1000	*	*	*	*	*	*	24
       0	*	*	*	*	*	*	1288	0	0	

A 25   1000	*	*	*	*	*	*	*	*	*	*	*	*	*	*	*	1000	*	*	*	25
       0	*	*	*	*	*	*	1288	0	0	

K 26   *	*	*	*	*	*	*	*	0	*	*	*	*	*	*	*	*	*	*	*	26
       0	*	*	*	*	*	*	1288	0	0	

D 27   *	*	0	*	*	*	*	*	*	*	*	*	*	*	*	*	*	*	*	*	27
       0	*	*	*	*	*	*	1288	0	0	

T 28   *	*	*	*	*	*	*	*	*	*	*	*	*	*	*	*	0	*	*	*	28
       0	*	*	*	*	*	*	1288	0	0	

S 29   *	*	*	*	*	*	*	*	*	*	*	*	*	*	*	0	*	*	*	*	29
       0	*	*	*	*	*	*	1288	0	0	

V 30   *	*	*	*	*	*	*	*	*	*	*	*	*	*	*	*	*	0	*	*	30
       0	*	*	*	*	*	*	1288	0	0	

A 31   0	*	*	*	*	*	*	*	*	*	*	*	*	*	*	*	*	*	*	*	31
       0	*	*	*	*	*	*	1288	0	0	

S 32   *	*	*	*	*	*	*	*	*	*	*	*	*	*	*	0	*	*	*	*	32
       0	*	*	*	*	*	*	1288	0	0	

L 33   *	*	*	*	*	*	*	*	*	0	*	*	*	*	*	*	*	*	*	*	33
       0	*	*	*	*	*	*	1288	0	0	

L 34   *	*	*	*	*	*	*	*	*	0	*	*	*	*	*	*	*	*	*	*	34
       0	*	*	*	*	*	*	1288	0	0	

V 35   *	*	*	*	*	*	*	*	*	*	*	*	*	*	*	*	*	0	*	*	35
       0	*	*	*	*	*	*	1288	0	0	

M 36   *	*	*	*	*	*	*	*	*	*	0	*	*	*	*	*	*	*	*	*	36
       0	*	*	*	*	*	*	1288	0	0	

L 37   *	*	*	*	*	*	*	*	*	0	*	*	*	*	*	*	*	*	*	*	37
       0	*	*	*	*	*	*	1288	0	0	

D 38   *	*	0	*	*	*	*	*	*	*	*	*	*	*	*	*	*	*	*	*	38
       0	*	*	*	*	*	*	1288	0	0	

H 39   *	*	*	*	*	*	0	*	*	*	*	*	*	*	*	*	*	*	*	*	39
       0	*	*	*	*	*	*	1288	0	0	

F 40   *	*	*	*	0	*	*	*	*	*	*	*	*	*	*	*	*	*	*	*	40
       0	*	*	*	*	*	*	1288	0	0	

C 41   *	1000	*	*	*	*	*	*	*	*	*	*	*	*	*	*	*	1000	*	*	41
       0	*	*	*	*	*	*	1288	0	0	

D 42   1000	*	1000	*	*	*	*	*	*	*	*	*	*	*	*	*	*	*	*	*	42
       0	*	*	*	*	*	*	1288	0	0	

H 43   *	*	*	*	*	*	1000	*	*	*	*	1000	*	*	*	*	*	*	*	*	43
       0	*	*	*	*	*	*	1288	0	0	

P 44   *	*	*	*	*	*	*	*	*	*	*	*	0	*	*	*	*	*	*	*	44
       0	*	*	*	*	*	*	1288	0	0	

E 45   *	*	*	1000	*	*	*	*	*	*	*	*	*	1000	*	*	*	*	*	*	45
       0	*	*	*	*	*	*	1288	0	0	

Q 46   *	*	1000	*	*	*	*	*	*	*	*	*	*	1000	*	*	*	*	*	*	46
       0	*	*	*	*	*	*	1288	0	0	

Y 47   *	*	*	*	*	*	*	*	*	*	*	*	*	*	*	*	*	*	*	0	47
       0	*	*	*	*	*	*	1288	0	0	

K 48   *	*	*	*	*	*	*	*	1000	1000	*	*	*	*	*	*	*	*	*	*	48
       0	*	*	*	*	*	*	1288	0	0	

E 49   *	*	*	0	*	*	*	*	*	*	*	*	*	*	*	*	*	*	*	*	49
       0	*	*	*	*	*	*	1288	0	0	

L 50   *	*	*	*	*	*	*	*	*	0	*	*	*	*	*	*	*	*	*	*	50
       0	*	*	*	*	*	*	1288	0	0	

I 51   *	*	*	*	*	*	*	0	*	*	*	*	*	*	*	*	*	*	*	*	51
       0	*	*	*	*	*	*	1288	0	0	

N 52   *	*	*	*	*	*	*	*	*	*	*	1000	*	1000	*	*	*	*	*	*	52
       0	*	*	*	*	*	*	1288	0	0	

G 53   *	*	*	*	*	0	*	*	*	*	*	*	*	*	*	*	*	*	*	*	53
       0	*	*	0	*	*	*	1000	0	0	

//
```
