## Supporting Information File 6 for "A novel uncultured marine cyanophage lineage with lysogenic potential linked to a putative marine *Synechococcus* ‘relic’ prophage": seq_82

```
HHsearch 1.5
NAME  DDPGMHMA_00084 hypothetical protein
FAM   
FILE  tmpVMenXa
COM   /opt/appli/virfam/lib/hhsearch/hhmake2 -i /tmp/tmpVMenXa.a3m -seq 10 -id 90 
DATE  Mon Jan 15 23:59:34 2018
LENG  57 match states, 57 columns in multiple alignment
FILT  1 out of 3 sequences passed filter (-id 90 -cov 0 -qid 0 -qsc -20.00 -diff 100)
NEFF  1.0 
SEQ
>ss_pred PSIPRED predicted secondary structure
CCCCEEEEECCCCCCCCCCCCHHHHHHHHHHHHHCCCCHHHHHHHHHHCCCCCCCCC
>ss_conf PSIPRED confidence values
986123330355562211343245667777776418764789998630002345689
>Consensus
vnnyfvkyvddrgdfqetdvtstdvrsaidtalklcpdakriircvqkpvidheqnn
>DDPGMHMA_00084 hypothetical protein
VNNYFVKYVDDRGDFQETDVTSTDVRSAIDTALKLCPDAKRIIRCVQKPVIDHEQNN
#
NULL   3706	5728	4211	4064	4839	3729	4763	4308	4069	3323	5509	4640	4464	4937	4285	4423	3815	3783	6325	4665	
HMM    A	C	D	E	F	G	H	I	K	L	M	N	P	Q	R	S	T	V	W	Y	
       M->M	M->I	M->D	I->M	I->I	D->M	D->D	Neff	Neff_I	Neff_D
       0	*	*	0	*	0	*	*	*	*	
V 1    *	*	*	*	*	*	*	*	*	*	*	*	*	*	*	*	*	0	*	*	1
       0	*	*	*	*	*	*	1000	0	0	

N 2    *	*	*	*	*	*	*	*	*	*	*	0	*	*	*	*	*	*	*	*	2
       0	*	*	*	*	*	*	1000	0	0	

N 3    *	*	*	*	*	*	*	*	*	*	*	0	*	*	*	*	*	*	*	*	3
       0	*	*	*	*	*	*	1000	0	0	

Y 4    *	*	*	*	*	*	*	*	*	*	*	*	*	*	*	*	*	*	*	0	4
       0	*	*	*	*	*	*	1000	0	0	

F 5    *	*	*	*	0	*	*	*	*	*	*	*	*	*	*	*	*	*	*	*	5
       0	*	*	*	*	*	*	1000	0	0	

V 6    *	*	*	*	*	*	*	*	*	*	*	*	*	*	*	*	*	0	*	*	6
       0	*	*	*	*	*	*	1000	0	0	

K 7    *	*	*	*	*	*	*	*	0	*	*	*	*	*	*	*	*	*	*	*	7
       0	*	*	*	*	*	*	1000	0	0	

Y 8    *	*	*	*	*	*	*	*	*	*	*	*	*	*	*	*	*	*	*	0	8
       0	*	*	*	*	*	*	1000	0	0	

V 9    *	*	*	*	*	*	*	*	*	*	*	*	*	*	*	*	*	0	*	*	9
       0	*	*	*	*	*	*	1000	0	0	

D 10   *	*	0	*	*	*	*	*	*	*	*	*	*	*	*	*	*	*	*	*	10
       0	*	*	*	*	*	*	1000	0	0	

D 11   *	*	0	*	*	*	*	*	*	*	*	*	*	*	*	*	*	*	*	*	11
       0	*	*	*	*	*	*	1000	0	0	

R 12   *	*	*	*	*	*	*	*	*	*	*	*	*	*	0	*	*	*	*	*	12
       0	*	*	*	*	*	*	1000	0	0	

G 13   *	*	*	*	*	0	*	*	*	*	*	*	*	*	*	*	*	*	*	*	13
       0	*	*	*	*	*	*	1000	0	0	

D 14   *	*	0	*	*	*	*	*	*	*	*	*	*	*	*	*	*	*	*	*	14
       0	*	*	*	*	*	*	1000	0	0	

F 15   *	*	*	*	0	*	*	*	*	*	*	*	*	*	*	*	*	*	*	*	15
       0	*	*	*	*	*	*	1000	0	0	

Q 16   *	*	*	*	*	*	*	*	*	*	*	*	*	0	*	*	*	*	*	*	16
       0	*	*	*	*	*	*	1000	0	0	

E 17   *	*	*	0	*	*	*	*	*	*	*	*	*	*	*	*	*	*	*	*	17
       0	*	*	*	*	*	*	1000	0	0	

T 18   *	*	*	*	*	*	*	*	*	*	*	*	*	*	*	*	0	*	*	*	18
       0	*	*	*	*	*	*	1000	0	0	

D 19   *	*	0	*	*	*	*	*	*	*	*	*	*	*	*	*	*	*	*	*	19
       0	*	*	*	*	*	*	1000	0	0	

V 20   *	*	*	*	*	*	*	*	*	*	*	*	*	*	*	*	*	0	*	*	20
       0	*	*	*	*	*	*	1000	0	0	

T 21   *	*	*	*	*	*	*	*	*	*	*	*	*	*	*	*	0	*	*	*	21
       0	*	*	*	*	*	*	1000	0	0	

S 22   *	*	*	*	*	*	*	*	*	*	*	*	*	*	*	0	*	*	*	*	22
       0	*	*	*	*	*	*	1000	0	0	

T 23   *	*	*	*	*	*	*	*	*	*	*	*	*	*	*	*	0	*	*	*	23
       0	*	*	*	*	*	*	1000	0	0	

D 24   *	*	0	*	*	*	*	*	*	*	*	*	*	*	*	*	*	*	*	*	24
       0	*	*	*	*	*	*	1000	0	0	

V 25   *	*	*	*	*	*	*	*	*	*	*	*	*	*	*	*	*	0	*	*	25
       0	*	*	*	*	*	*	1000	0	0	

R 26   *	*	*	*	*	*	*	*	*	*	*	*	*	*	0	*	*	*	*	*	26
       0	*	*	*	*	*	*	1000	0	0	

S 27   *	*	*	*	*	*	*	*	*	*	*	*	*	*	*	0	*	*	*	*	27
       0	*	*	*	*	*	*	1000	0	0	

A 28   0	*	*	*	*	*	*	*	*	*	*	*	*	*	*	*	*	*	*	*	28
       0	*	*	*	*	*	*	1000	0	0	

I 29   *	*	*	*	*	*	*	0	*	*	*	*	*	*	*	*	*	*	*	*	29
       0	*	*	*	*	*	*	1000	0	0	

D 30   *	*	0	*	*	*	*	*	*	*	*	*	*	*	*	*	*	*	*	*	30
       0	*	*	*	*	*	*	1000	0	0	

T 31   *	*	*	*	*	*	*	*	*	*	*	*	*	*	*	*	0	*	*	*	31
       0	*	*	*	*	*	*	1000	0	0	

A 32   0	*	*	*	*	*	*	*	*	*	*	*	*	*	*	*	*	*	*	*	32
       0	*	*	*	*	*	*	1000	0	0	

L 33   *	*	*	*	*	*	*	*	*	0	*	*	*	*	*	*	*	*	*	*	33
       0	*	*	*	*	*	*	1000	0	0	

K 34   *	*	*	*	*	*	*	*	0	*	*	*	*	*	*	*	*	*	*	*	34
       0	*	*	*	*	*	*	1000	0	0	

L 35   *	*	*	*	*	*	*	*	*	0	*	*	*	*	*	*	*	*	*	*	35
       0	*	*	*	*	*	*	1000	0	0	

C 36   *	0	*	*	*	*	*	*	*	*	*	*	*	*	*	*	*	*	*	*	36
       0	*	*	*	*	*	*	1000	0	0	

P 37   *	*	*	*	*	*	*	*	*	*	*	*	0	*	*	*	*	*	*	*	37
       0	*	*	*	*	*	*	1000	0	0	

D 38   *	*	0	*	*	*	*	*	*	*	*	*	*	*	*	*	*	*	*	*	38
       0	*	*	*	*	*	*	1000	0	0	

A 39   0	*	*	*	*	*	*	*	*	*	*	*	*	*	*	*	*	*	*	*	39
       0	*	*	*	*	*	*	1000	0	0	

K 40   *	*	*	*	*	*	*	*	0	*	*	*	*	*	*	*	*	*	*	*	40
       0	*	*	*	*	*	*	1000	0	0	

R 41   *	*	*	*	*	*	*	*	*	*	*	*	*	*	0	*	*	*	*	*	41
       0	*	*	*	*	*	*	1000	0	0	

I 42   *	*	*	*	*	*	*	0	*	*	*	*	*	*	*	*	*	*	*	*	42
       0	*	*	*	*	*	*	1000	0	0	

I 43   *	*	*	*	*	*	*	0	*	*	*	*	*	*	*	*	*	*	*	*	43
       0	*	*	*	*	*	*	1000	0	0	

R 44   *	*	*	*	*	*	*	*	*	*	*	*	*	*	0	*	*	*	*	*	44
       0	*	*	*	*	*	*	1000	0	0	

C 45   *	0	*	*	*	*	*	*	*	*	*	*	*	*	*	*	*	*	*	*	45
       0	*	*	*	*	*	*	1000	0	0	

V 46   *	*	*	*	*	*	*	*	*	*	*	*	*	*	*	*	*	0	*	*	46
       0	*	*	*	*	*	*	1000	0	0	

Q 47   *	*	*	*	*	*	*	*	*	*	*	*	*	0	*	*	*	*	*	*	47
       0	*	*	*	*	*	*	1000	0	0	

K 48   *	*	*	*	*	*	*	*	0	*	*	*	*	*	*	*	*	*	*	*	48
       0	*	*	*	*	*	*	1000	0	0	

P 49   *	*	*	*	*	*	*	*	*	*	*	*	0	*	*	*	*	*	*	*	49
       0	*	*	*	*	*	*	1000	0	0	

V 50   *	*	*	*	*	*	*	*	*	*	*	*	*	*	*	*	*	0	*	*	50
       0	*	*	*	*	*	*	1000	0	0	

I 51   *	*	*	*	*	*	*	0	*	*	*	*	*	*	*	*	*	*	*	*	51
       0	*	*	*	*	*	*	1000	0	0	

D 52   *	*	0	*	*	*	*	*	*	*	*	*	*	*	*	*	*	*	*	*	52
       0	*	*	*	*	*	*	1000	0	0	

H 53   *	*	*	*	*	*	0	*	*	*	*	*	*	*	*	*	*	*	*	*	53
       0	*	*	*	*	*	*	1000	0	0	

E 54   *	*	*	0	*	*	*	*	*	*	*	*	*	*	*	*	*	*	*	*	54
       0	*	*	*	*	*	*	1000	0	0	

Q 55   *	*	*	*	*	*	*	*	*	*	*	*	*	0	*	*	*	*	*	*	55
       0	*	*	*	*	*	*	1000	0	0	

N 56   *	*	*	*	*	*	*	*	*	*	*	0	*	*	*	*	*	*	*	*	56
       0	*	*	*	*	*	*	1000	0	0	

N 57   *	*	*	*	*	*	*	*	*	*	*	0	*	*	*	*	*	*	*	*	57
       0	*	*	0	*	*	*	1000	0	0	

//
```
