## Supporting Information File 6 for "A novel uncultured marine cyanophage lineage with lysogenic potential linked to a putative marine *Synechococcus* ‘relic’ prophage": seq_83

```
HHsearch 1.5
NAME  DDPGMHMA_00085 hypothetical protein
FAM   
FILE  tmpEqUKeg
COM   /opt/appli/virfam/lib/hhsearch/hhmake2 -i /tmp/tmpEqUKeg.a3m -seq 10 -id 90 
DATE  Tue Jan 16 00:00:11 2018
LENG  101 match states, 101 columns in multiple alignment
FILT  2 out of 4 sequences passed filter (-id 90 -cov 0 -qid 0 -qsc -20.00 -diff 100)
NEFF  1.1 
SEQ
>ss_pred PSIPRED predicted secondary structure
CCCCCCCEEEECCCCCCEEEECCCCCCCCCCCCCCCEEEECCCCCCEEEEEECCCCEEECCCCEEEEECCCCEEEECCCEEEECCCCCCEEEEEECCCCC
C
>ss_conf PSIPRED confidence values
9854340244205872013227300031111431421333137883256652133423228835886415520110243022047774012256426767
9
>Consensus
mnkttemeaiavsxpxmrtvxnpxtlxedxhxxydaeiqykrkxpxxrximcsxldtirvgepvmisyhsgmrcyxhsrhvvtsneenciggfyftdgts
a
>DDPGMHMA_00085 hypothetical protein
MNKTTEMEAIAVSKPTMRTVFNPNTLAEDDHFGYDAEIQYKRKAPQTRLIMCSKLDTIRVGEPVMITYHSGMRCYKHSRHVVTSNEENCIGGFYFTDGTS
A
>gi|52551155|gb|AAU84576.1|(6-77:77) hypothetical protein [uncultured organism BAC21E04]   E=1e-30 s/c=1.88 id=77% cov=72%
----TEMEAIAVSQPEMRTVMNPATLQEDAHMAYDAEIQYKRKPPAVRMIMCTQLDTIRVGEPVMISYHSGMRCYQ------------------------
-
#
NULL   3706	5728	4211	4064	4839	3729	4763	4308	4069	3323	5509	4640	4464	4937	4285	4423	3815	3783	6325	4665	
HMM    A	C	D	E	F	G	H	I	K	L	M	N	P	Q	R	S	T	V	W	Y	
       M->M	M->I	M->D	I->M	I->I	D->M	D->D	Neff	Neff_I	Neff_D
       0	*	*	0	*	0	*	*	*	*	
M 1    *	*	*	*	*	*	*	*	*	*	0	*	*	*	*	*	*	*	*	*	1
       0	*	*	*	*	*	*	1000	0	0	

N 2    *	*	*	*	*	*	*	*	*	*	*	0	*	*	*	*	*	*	*	*	2
       0	*	*	*	*	*	*	1000	0	0	

K 3    *	*	*	*	*	*	*	*	0	*	*	*	*	*	*	*	*	*	*	*	3
       0	*	*	*	*	*	*	1000	0	0	

T 4    *	*	*	*	*	*	*	*	*	*	*	*	*	*	*	*	0	*	*	*	4
       0	*	*	*	*	*	*	1000	0	0	

T 5    *	*	*	*	*	*	*	*	*	*	*	*	*	*	*	*	0	*	*	*	5
       0	*	*	*	*	*	*	1167	0	0	

E 6    *	*	*	0	*	*	*	*	*	*	*	*	*	*	*	*	*	*	*	*	6
       0	*	*	*	*	*	*	1167	0	0	

M 7    *	*	*	*	*	*	*	*	*	*	0	*	*	*	*	*	*	*	*	*	7
       0	*	*	*	*	*	*	1167	0	0	

E 8    *	*	*	0	*	*	*	*	*	*	*	*	*	*	*	*	*	*	*	*	8
       0	*	*	*	*	*	*	1167	0	0	

A 9    0	*	*	*	*	*	*	*	*	*	*	*	*	*	*	*	*	*	*	*	9
       0	*	*	*	*	*	*	1167	0	0	

I 10   *	*	*	*	*	*	*	0	*	*	*	*	*	*	*	*	*	*	*	*	10
       0	*	*	*	*	*	*	1167	0	0	

A 11   0	*	*	*	*	*	*	*	*	*	*	*	*	*	*	*	*	*	*	*	11
       0	*	*	*	*	*	*	1167	0	0	

V 12   *	*	*	*	*	*	*	*	*	*	*	*	*	*	*	*	*	0	*	*	12
       0	*	*	*	*	*	*	1167	0	0	

S 13   *	*	*	*	*	*	*	*	*	*	*	*	*	*	*	0	*	*	*	*	13
       0	*	*	*	*	*	*	1167	0	0	

K 14   *	*	*	*	*	*	*	*	1000	*	*	*	*	1000	*	*	*	*	*	*	14
       0	*	*	*	*	*	*	1167	0	0	

P 15   *	*	*	*	*	*	*	*	*	*	*	*	0	*	*	*	*	*	*	*	15
       0	*	*	*	*	*	*	1167	0	0	

T 16   *	*	*	1000	*	*	*	*	*	*	*	*	*	*	*	*	1000	*	*	*	16
       0	*	*	*	*	*	*	1167	0	0	

M 17   *	*	*	*	*	*	*	*	*	*	0	*	*	*	*	*	*	*	*	*	17
       0	*	*	*	*	*	*	1167	0	0	

R 18   *	*	*	*	*	*	*	*	*	*	*	*	*	*	0	*	*	*	*	*	18
       0	*	*	*	*	*	*	1167	0	0	

T 19   *	*	*	*	*	*	*	*	*	*	*	*	*	*	*	*	0	*	*	*	19
       0	*	*	*	*	*	*	1167	0	0	

V 20   *	*	*	*	*	*	*	*	*	*	*	*	*	*	*	*	*	0	*	*	20
       0	*	*	*	*	*	*	1167	0	0	

F 21   *	*	*	*	1000	*	*	*	*	*	1000	*	*	*	*	*	*	*	*	*	21
       0	*	*	*	*	*	*	1167	0	0	

N 22   *	*	*	*	*	*	*	*	*	*	*	0	*	*	*	*	*	*	*	*	22
       0	*	*	*	*	*	*	1167	0	0	

P 23   *	*	*	*	*	*	*	*	*	*	*	*	0	*	*	*	*	*	*	*	23
       0	*	*	*	*	*	*	1167	0	0	

N 24   1000	*	*	*	*	*	*	*	*	*	*	1000	*	*	*	*	*	*	*	*	24
       0	*	*	*	*	*	*	1167	0	0	

T 25   *	*	*	*	*	*	*	*	*	*	*	*	*	*	*	*	0	*	*	*	25
       0	*	*	*	*	*	*	1167	0	0	

L 26   *	*	*	*	*	*	*	*	*	0	*	*	*	*	*	*	*	*	*	*	26
       0	*	*	*	*	*	*	1167	0	0	

A 27   1000	*	*	*	*	*	*	*	*	*	*	*	*	1000	*	*	*	*	*	*	27
       0	*	*	*	*	*	*	1167	0	0	

E 28   *	*	*	0	*	*	*	*	*	*	*	*	*	*	*	*	*	*	*	*	28
       0	*	*	*	*	*	*	1167	0	0	

D 29   *	*	0	*	*	*	*	*	*	*	*	*	*	*	*	*	*	*	*	*	29
       0	*	*	*	*	*	*	1167	0	0	

D 30   1000	*	1000	*	*	*	*	*	*	*	*	*	*	*	*	*	*	*	*	*	30
       0	*	*	*	*	*	*	1167	0	0	

H 31   *	*	*	*	*	*	0	*	*	*	*	*	*	*	*	*	*	*	*	*	31
       0	*	*	*	*	*	*	1167	0	0	

F 32   *	*	*	*	1000	*	*	*	*	*	1000	*	*	*	*	*	*	*	*	*	32
       0	*	*	*	*	*	*	1167	0	0	

G 33   1000	*	*	*	*	1000	*	*	*	*	*	*	*	*	*	*	*	*	*	*	33
       0	*	*	*	*	*	*	1167	0	0	

Y 34   *	*	*	*	*	*	*	*	*	*	*	*	*	*	*	*	*	*	*	0	34
       0	*	*	*	*	*	*	1167	0	0	

D 35   *	*	0	*	*	*	*	*	*	*	*	*	*	*	*	*	*	*	*	*	35
       0	*	*	*	*	*	*	1167	0	0	

A 36   0	*	*	*	*	*	*	*	*	*	*	*	*	*	*	*	*	*	*	*	36
       0	*	*	*	*	*	*	1167	0	0	

E 37   *	*	*	0	*	*	*	*	*	*	*	*	*	*	*	*	*	*	*	*	37
       0	*	*	*	*	*	*	1167	0	0	

I 38   *	*	*	*	*	*	*	0	*	*	*	*	*	*	*	*	*	*	*	*	38
       0	*	*	*	*	*	*	1167	0	0	

Q 39   *	*	*	*	*	*	*	*	*	*	*	*	*	0	*	*	*	*	*	*	39
       0	*	*	*	*	*	*	1167	0	0	

Y 40   *	*	*	*	*	*	*	*	*	*	*	*	*	*	*	*	*	*	*	0	40
       0	*	*	*	*	*	*	1167	0	0	

K 41   *	*	*	*	*	*	*	*	0	*	*	*	*	*	*	*	*	*	*	*	41
       0	*	*	*	*	*	*	1167	0	0	

R 42   *	*	*	*	*	*	*	*	*	*	*	*	*	*	0	*	*	*	*	*	42
       0	*	*	*	*	*	*	1167	0	0	

K 43   *	*	*	*	*	*	*	*	0	*	*	*	*	*	*	*	*	*	*	*	43
       0	*	*	*	*	*	*	1167	0	0	

A 44   1000	*	*	*	*	*	*	*	*	*	*	*	1000	*	*	*	*	*	*	*	44
       0	*	*	*	*	*	*	1167	0	0	

P 45   *	*	*	*	*	*	*	*	*	*	*	*	0	*	*	*	*	*	*	*	45
       0	*	*	*	*	*	*	1167	0	0	

Q 46   1000	*	*	*	*	*	*	*	*	*	*	*	*	1000	*	*	*	*	*	*	46
       0	*	*	*	*	*	*	1167	0	0	

T 47   *	*	*	*	*	*	*	*	*	*	*	*	*	*	*	*	1000	1000	*	*	47
       0	*	*	*	*	*	*	1167	0	0	

R 48   *	*	*	*	*	*	*	*	*	*	*	*	*	*	0	*	*	*	*	*	48
       0	*	*	*	*	*	*	1167	0	0	

L 49   *	*	*	*	*	*	*	*	*	1000	1000	*	*	*	*	*	*	*	*	*	49
       0	*	*	*	*	*	*	1167	0	0	

I 50   *	*	*	*	*	*	*	0	*	*	*	*	*	*	*	*	*	*	*	*	50
       0	*	*	*	*	*	*	1167	0	0	

M 51   *	*	*	*	*	*	*	*	*	*	0	*	*	*	*	*	*	*	*	*	51
       0	*	*	*	*	*	*	1167	0	0	

C 52   *	0	*	*	*	*	*	*	*	*	*	*	*	*	*	*	*	*	*	*	52
       0	*	*	*	*	*	*	1167	0	0	

S 53   *	*	*	*	*	*	*	*	*	*	*	*	*	*	*	1000	1000	*	*	*	53
       0	*	*	*	*	*	*	1167	0	0	

K 54   *	*	*	*	*	*	*	*	1000	*	*	*	*	1000	*	*	*	*	*	*	54
       0	*	*	*	*	*	*	1167	0	0	

L 55   *	*	*	*	*	*	*	*	*	0	*	*	*	*	*	*	*	*	*	*	55
       0	*	*	*	*	*	*	1167	0	0	

D 56   *	*	0	*	*	*	*	*	*	*	*	*	*	*	*	*	*	*	*	*	56
       0	*	*	*	*	*	*	1167	0	0	

T 57   *	*	*	*	*	*	*	*	*	*	*	*	*	*	*	*	0	*	*	*	57
       0	*	*	*	*	*	*	1167	0	0	

I 58   *	*	*	*	*	*	*	0	*	*	*	*	*	*	*	*	*	*	*	*	58
       0	*	*	*	*	*	*	1167	0	0	

R 59   *	*	*	*	*	*	*	*	*	*	*	*	*	*	0	*	*	*	*	*	59
       0	*	*	*	*	*	*	1167	0	0	

V 60   *	*	*	*	*	*	*	*	*	*	*	*	*	*	*	*	*	0	*	*	60
       0	*	*	*	*	*	*	1167	0	0	

G 61   *	*	*	*	*	0	*	*	*	*	*	*	*	*	*	*	*	*	*	*	61
       0	*	*	*	*	*	*	1167	0	0	

E 62   *	*	*	0	*	*	*	*	*	*	*	*	*	*	*	*	*	*	*	*	62
       0	*	*	*	*	*	*	1167	0	0	

P 63   *	*	*	*	*	*	*	*	*	*	*	*	0	*	*	*	*	*	*	*	63
       0	*	*	*	*	*	*	1167	0	0	

V 64   *	*	*	*	*	*	*	*	*	*	*	*	*	*	*	*	*	0	*	*	64
       0	*	*	*	*	*	*	1167	0	0	

M 65   *	*	*	*	*	*	*	*	*	*	0	*	*	*	*	*	*	*	*	*	65
       0	*	*	*	*	*	*	1167	0	0	

I 66   *	*	*	*	*	*	*	0	*	*	*	*	*	*	*	*	*	*	*	*	66
       0	*	*	*	*	*	*	1167	0	0	

T 67   *	*	*	*	*	*	*	*	*	*	*	*	*	*	*	1000	1000	*	*	*	67
       0	*	*	*	*	*	*	1167	0	0	

Y 68   *	*	*	*	*	*	*	*	*	*	*	*	*	*	*	*	*	*	*	0	68
       0	*	*	*	*	*	*	1167	0	0	

H 69   *	*	*	*	*	*	0	*	*	*	*	*	*	*	*	*	*	*	*	*	69
       0	*	*	*	*	*	*	1167	0	0	

S 70   *	*	*	*	*	*	*	*	*	*	*	*	*	*	*	0	*	*	*	*	70
       0	*	*	*	*	*	*	1167	0	0	

G 71   *	*	*	*	*	0	*	*	*	*	*	*	*	*	*	*	*	*	*	*	71
       0	*	*	*	*	*	*	1167	0	0	

M 72   *	*	*	*	*	*	*	*	*	*	0	*	*	*	*	*	*	*	*	*	72
       0	*	*	*	*	*	*	1167	0	0	

R 73   *	*	*	*	*	*	*	*	*	*	*	*	*	*	0	*	*	*	*	*	73
       0	*	*	*	*	*	*	1167	0	0	

C 74   *	0	*	*	*	*	*	*	*	*	*	*	*	*	*	*	*	*	*	*	74
       0	*	*	*	*	*	*	1167	0	0	

Y 75   *	*	*	*	*	*	*	*	*	*	*	*	*	*	*	*	*	*	*	0	75
       0	*	*	*	*	*	*	1167	0	0	

K 76   *	*	*	*	*	*	*	*	1000	*	*	*	*	1000	*	*	*	*	*	*	76
       0	*	*	*	*	*	*	1167	0	0	

H 77   *	*	*	*	*	*	0	*	*	*	*	*	*	*	*	*	*	*	*	*	77
       0	*	*	*	*	*	*	1000	0	0	

S 78   *	*	*	*	*	*	*	*	*	*	*	*	*	*	*	0	*	*	*	*	78
       0	*	*	*	*	*	*	1000	0	0	

R 79   *	*	*	*	*	*	*	*	*	*	*	*	*	*	0	*	*	*	*	*	79
       0	*	*	*	*	*	*	1000	0	0	

H 80   *	*	*	*	*	*	0	*	*	*	*	*	*	*	*	*	*	*	*	*	80
       0	*	*	*	*	*	*	1000	0	0	

V 81   *	*	*	*	*	*	*	*	*	*	*	*	*	*	*	*	*	0	*	*	81
       0	*	*	*	*	*	*	1000	0	0	

V 82   *	*	*	*	*	*	*	*	*	*	*	*	*	*	*	*	*	0	*	*	82
       0	*	*	*	*	*	*	1000	0	0	

T 83   *	*	*	*	*	*	*	*	*	*	*	*	*	*	*	*	0	*	*	*	83
       0	*	*	*	*	*	*	1000	0	0	

S 84   *	*	*	*	*	*	*	*	*	*	*	*	*	*	*	0	*	*	*	*	84
       0	*	*	*	*	*	*	1000	0	0	

N 85   *	*	*	*	*	*	*	*	*	*	*	0	*	*	*	*	*	*	*	*	85
       0	*	*	*	*	*	*	1000	0	0	

E 86   *	*	*	0	*	*	*	*	*	*	*	*	*	*	*	*	*	*	*	*	86
       0	*	*	*	*	*	*	1000	0	0	

E 87   *	*	*	0	*	*	*	*	*	*	*	*	*	*	*	*	*	*	*	*	87
       0	*	*	*	*	*	*	1000	0	0	

N 88   *	*	*	*	*	*	*	*	*	*	*	0	*	*	*	*	*	*	*	*	88
       0	*	*	*	*	*	*	1000	0	0	

C 89   *	0	*	*	*	*	*	*	*	*	*	*	*	*	*	*	*	*	*	*	89
       0	*	*	*	*	*	*	1000	0	0	

I 90   *	*	*	*	*	*	*	0	*	*	*	*	*	*	*	*	*	*	*	*	90
       0	*	*	*	*	*	*	1000	0	0	

G 91   *	*	*	*	*	0	*	*	*	*	*	*	*	*	*	*	*	*	*	*	91
       0	*	*	*	*	*	*	1000	0	0	

G 92   *	*	*	*	*	0	*	*	*	*	*	*	*	*	*	*	*	*	*	*	92
       0	*	*	*	*	*	*	1000	0	0	

F 93   *	*	*	*	0	*	*	*	*	*	*	*	*	*	*	*	*	*	*	*	93
       0	*	*	*	*	*	*	1000	0	0	

Y 94   *	*	*	*	*	*	*	*	*	*	*	*	*	*	*	*	*	*	*	0	94
       0	*	*	*	*	*	*	1000	0	0	

F 95   *	*	*	*	0	*	*	*	*	*	*	*	*	*	*	*	*	*	*	*	95
       0	*	*	*	*	*	*	1000	0	0	

T 96   *	*	*	*	*	*	*	*	*	*	*	*	*	*	*	*	0	*	*	*	96
       0	*	*	*	*	*	*	1000	0	0	

D 97   *	*	0	*	*	*	*	*	*	*	*	*	*	*	*	*	*	*	*	*	97
       0	*	*	*	*	*	*	1000	0	0	

G 98   *	*	*	*	*	0	*	*	*	*	*	*	*	*	*	*	*	*	*	*	98
       0	*	*	*	*	*	*	1000	0	0	

T 99   *	*	*	*	*	*	*	*	*	*	*	*	*	*	*	*	0	*	*	*	99
       0	*	*	*	*	*	*	1000	0	0	

S 100  *	*	*	*	*	*	*	*	*	*	*	*	*	*	*	0	*	*	*	*	100
       0	*	*	*	*	*	*	1000	0	0	

A 101  0	*	*	*	*	*	*	*	*	*	*	*	*	*	*	*	*	*	*	*	101
       0	*	*	0	*	*	*	1000	0	0	

//
```
