## Supporting Information File 6 for "A novel uncultured marine cyanophage lineage with lysogenic potential linked to a putative marine *Synechococcus* ‘relic’ prophage": seq_84

```
HHsearch 1.5
NAME  DDPGMHMA_00086 hypothetical protein
FAM   
FILE  tmpHnhM21
COM   /opt/appli/virfam/lib/hhsearch/hhmake2 -i /tmp/tmpHnhM21.a3m -seq 10 -id 90 
DATE  Tue Jan 16 00:01:07 2018
LENG  115 match states, 115 columns in multiple alignment
FILT  6 out of 8 sequences passed filter (-id 90 -cov 0 -qid 0 -qsc -20.00 -diff 100)
NEFF  1.9 
SEQ
>ss_pred PSIPRED predicted secondary structure
CCCCCEEEEEECCCCCHHHHHHHHHHHHCCHHHHHHHHHCCCCCCCCHHHHHHHHCCCCCCEEEEEECCCHHHHCCCCCCCCCCCCHHHHHHHHHHHHHH
HHHHHHHHHHCCCCC
>ss_conf PSIPRED confidence values
9876057887558865136899998730512244432102568997145678874333365578840640001014665444553101355530347888
899998764027899
>Consensus
xmkqyxxYvFTkxsCxPcxxvKxyvxtLxdxxxaxiexVxLxxxsxexxaLAkkxxVxatPxLVVxxExxsceLdadgdexcDxexexverxxGxxxItq
xixxxxdxYtxaxpx
>DDPGMHMA_00086 hypothetical protein
MMKQYHIYVFTQDSCAPCTRLKAHVETLSDSEKAELDFVPLKTLSGERTALARELRVELSPTLVVCHETVSCELDQDGDEFCDLEEESVERFVGANNIIE
HLPATLDAYTYAHPE
>gi|352093637|ref|ZP_08954808.1|(1-113:115) hypothetical protein Syn8016DRAFT_0150 [Synechococcus sp. WH 8016]   gi|351679977|gb|EHA63109.1| hypothetical protein Syn8016DRAFT_0150 [Synechococcus sp. WH 8016]  E=6e-48 s/c=1.70 id=54% cov=99%
-MKPYVLYVFTLPDCEPTAKLKAYVETLTKPQQATLEFVPLRGPDGGFTALAEKLQVDSAPTLVVTYEGLSCELDADGDEDCDHTEEPVERLIGVDAITK
HLLSTIDGYTNANP-
>gi|326782012|ref|YP_004322414.1|(11-100:102) putative thioredoxin [Synechococcus phage S-SM2]   gi|310003202|gb|ADO97600.1| putative thioredoxin [Synechococcus phage S-SM2]  E=9e-29 s/c=1.43 id=33% cov=75%
--------MFTKESCGPCGLVKKYIGALKDPRESVIEEVYLEDVSDepipeENLTLAKKYGVTATPVLVIA--------DADG--------ELLETYIGG
LSITQNIRKVWDKY------
>gi|113200716|ref|YP_717880.1|(8-97:98) putative thioredoxin [Synechococcus phage syn9]   gi|76574615|gb|ABA47180.1| putative thioredoxin [Synechococcus phage syn9]  E=4e-16 s/c=0.97 id=31% cov=75%
--------LFTKDSCGPCGLVKKYLNALHDYRTELIDEIQLEDFSDipipeENLAIAKKYAVTATPVLVVT----------------DSEGTMLGKYTGG
MQITQSIRKLFDQY------
>gi|255928989|ref|YP_003097301.1|(7-97:99) putative thioredoxin [Synechococcus phage S-RSM4]   gi|255705275|emb|CAR63264.1| putative thioredoxin [Synechococcus phage S-RSM4]  E=8e-15 s/c=0.91 id=29% cov=76%
--------LFTKDSCGPCGLVKRYFKALKDERTELIQEVQLEDFSDepipeENLALAKKYGVTATPVLIIIDEETEELL---------------ETYSSG
MPITQNIRKLWTKY------
>gi|375909469|gb|AFB15469.1|(2-95:96) hypothetical protein SWSG_00095 [Synechococcus phage S-RIM8 A.HR5]   gi|375918367|gb|AFB17693.1| hypothetical protein SXDG_00145 [Synechococcus phage S-RIM8 A.HR1]   gi|375919223|gb|AFB17904.1| hypothetical protein SXEG_00110 [Synechococcus phage S-RIM8 A.HR3]  E=2e-12 s/c=0.80 id=26% cov=78%
---QNKFYLFSKHSCGPCGLVDKYFRS-TKVDTSIIEKVDLEDFSDvpipqENLDLAKKYAVTATPVLVVT----------------DSEGTMLGKYTGG
MQITQNIRKLIEEY------
#
NULL   3706	5728	4211	4064	4839	3729	4763	4308	4069	3323	5509	4640	4464	4937	4285	4423	3815	3783	6325	4665	
HMM    A	C	D	E	F	G	H	I	K	L	M	N	P	Q	R	S	T	V	W	Y	
       M->M	M->I	M->D	I->M	I->I	D->M	D->D	Neff	Neff_I	Neff_D
       0	*	*	0	*	0	*	*	*	*	
M 1    *	*	*	*	*	*	*	*	*	*	0	*	*	*	*	*	*	*	*	*	1
       0	*	*	*	*	*	*	1000	0	0	

M 2    *	*	*	*	*	*	*	*	*	*	0	*	*	*	*	*	*	*	*	*	2
       0	*	*	*	*	*	*	1376	0	0	

K 3    *	*	*	*	*	*	*	*	0	*	*	*	*	*	*	*	*	*	*	*	3
       0	*	*	*	*	*	*	1376	0	0	

Q 4    *	*	*	*	*	*	*	*	*	*	*	*	1548	604	*	*	*	*	*	*	4
       0	*	*	*	*	*	*	1816	0	0	

Y 5    *	*	*	*	*	*	*	*	*	*	*	1684	*	*	*	*	*	*	*	538	5
       0	*	*	*	*	*	*	1816	0	0	

H 6    *	*	*	*	*	*	1528	*	1684	*	*	*	*	*	*	*	*	1548	*	*	6
       0	*	*	*	*	*	*	1816	0	0	

I 7    *	*	*	*	1684	*	*	1528	*	1548	*	*	*	*	*	*	*	*	*	*	7
       0	*	*	*	*	*	*	1816	0	0	

Y 8    *	*	*	*	*	*	*	*	*	*	*	*	*	*	*	*	*	*	*	0	8
       0	*	*	*	*	*	*	1816	0	0	

V 9    *	*	*	*	*	*	*	*	*	1373	2979	*	*	*	*	*	*	1038	*	*	9
       0	*	*	*	*	*	*	2082	0	0	

F 10   *	*	*	*	0	*	*	*	*	*	*	*	*	*	*	*	*	*	*	*	10
       0	*	*	*	*	*	*	2082	0	0	

T 11   *	*	*	*	*	*	*	*	*	*	*	*	*	*	*	2980	196	*	*	*	11
       0	*	*	*	*	*	*	2082	0	0	

Q 12   *	*	*	*	*	*	*	*	963	2036	*	*	*	2040	*	*	*	*	*	*	12
       0	*	*	*	*	*	*	2082	0	0	

D 13   *	*	993	2979	*	*	2980	*	*	*	*	*	2036	*	*	*	*	*	*	*	13
       0	*	*	*	*	*	*	2082	0	0	

S 14   *	*	2036	*	*	*	*	*	*	*	*	*	*	*	*	403	*	*	*	*	14
       0	*	*	*	*	*	*	2082	0	0	

C 15   *	0	*	*	*	*	*	*	*	*	*	*	*	*	*	*	*	*	*	*	15
       0	*	*	*	*	*	*	2082	0	0	

A 16   2040	*	*	2036	*	963	*	*	*	*	*	*	*	*	*	*	*	*	*	*	16
       0	*	*	*	*	*	*	2082	0	0	

P 17   *	*	*	*	*	*	*	*	*	*	*	*	0	*	*	*	*	*	*	*	17
       0	*	*	*	*	*	*	2082	0	0	

C 18   *	403	*	*	*	*	*	*	*	*	*	*	*	*	*	*	2036	*	*	*	18
       0	*	*	*	*	*	*	2082	0	0	

T 19   2036	*	*	*	*	963	*	*	*	*	*	*	*	*	*	*	2040	*	*	*	19
       0	*	*	*	*	*	*	2082	0	0	

R 20   *	*	*	*	*	*	*	*	2036	963	*	*	*	*	2040	*	*	*	*	*	20
       0	*	*	*	*	*	*	2082	0	0	

L 21   *	*	*	*	*	*	*	*	*	1038	*	*	*	*	*	*	*	963	*	*	21
       0	*	*	*	*	*	*	2082	0	0	

K 22   *	*	2980	*	*	*	*	*	196	*	*	*	*	*	*	*	*	*	*	*	22
       0	*	*	*	*	*	*	2082	0	0	

A 23   1038	*	*	*	*	*	*	*	1424	*	*	*	*	*	2835	*	*	*	*	*	23
       0	*	*	*	*	*	*	2082	0	0	

H 24   *	*	*	*	*	*	2040	*	*	*	*	*	*	*	*	*	*	*	*	402	24
       0	*	*	*	*	*	*	2082	0	0	

V 25   *	*	*	*	1905	*	*	2979	*	3070	*	*	*	*	*	*	*	1038	*	*	25
       0	*	*	*	*	*	*	2082	0	0	

E 26   *	*	*	1038	*	2979	*	*	2835	*	*	3070	*	*	2980	*	*	*	*	*	26
       0	*	*	*	*	*	*	2082	0	0	

T 27   1373	*	*	*	*	*	*	*	*	*	*	*	*	*	*	2980	1038	*	*	*	27
       196	*	2980	*	*	*	*	2082	0	0	

L 28   *	*	*	*	*	*	*	*	*	0	*	*	*	*	*	*	*	*	*	*	28
       0	*	*	*	*	0	*	2024	0	1000	

S 29   *	*	*	*	*	*	3070	*	1905	*	*	*	*	*	*	2040	1432	*	*	*	29
       0	*	*	*	*	*	*	2082	0	0	

D 30   *	*	668	*	*	*	*	*	1432	*	*	*	*	*	*	*	*	*	*	*	30
       0	*	*	*	*	*	*	2082	0	0	

S 31   *	*	*	2835	*	*	*	*	*	*	*	*	1431	*	*	2040	*	2980	*	3070	31
       0	*	*	*	*	*	*	2082	0	0	

E 32   *	*	2980	2040	*	*	*	*	*	*	*	*	*	2036	1373	*	*	*	*	*	32
       0	*	*	*	*	*	*	2082	0	0	

K 33   *	*	*	2979	*	*	*	*	2040	*	*	*	*	2036	*	*	1373	*	*	*	33
       0	*	*	*	*	*	*	2082	0	0	

A 34   1038	*	*	1947	*	*	*	*	*	*	*	*	*	*	*	1979	*	*	*	*	34
       0	*	*	*	*	*	*	2082	0	0	

E 35   *	*	*	2040	*	*	*	2980	*	1947	*	*	*	*	*	*	2036	2979	*	*	35
       0	*	*	*	*	*	*	2082	0	0	

L 36   *	*	*	*	*	*	*	963	*	1038	*	*	*	*	*	*	*	*	*	*	36
       0	*	*	*	*	*	*	2082	0	0	

D 37   *	*	1465	1007	*	*	*	*	*	*	*	*	*	2835	*	*	*	*	*	*	37
       0	*	*	*	*	*	*	2082	0	0	

F 38   *	*	*	1373	1038	*	*	*	2980	*	*	*	*	*	*	*	*	*	*	*	38
       0	*	*	*	*	*	*	2082	0	0	

V 39   *	*	*	*	*	*	*	3070	*	*	*	*	*	*	*	*	*	183	*	*	39
       0	*	*	*	*	*	*	2082	0	0	

P 40   *	*	2980	*	*	*	*	*	*	*	*	*	1038	1947	*	*	*	*	*	2979	40
       0	*	*	*	*	*	*	2082	0	0	

L 41   *	*	*	*	*	*	*	*	*	0	*	*	*	*	*	*	*	*	*	*	41
       0	*	*	*	*	*	*	2082	0	0	

K 42   *	*	*	963	*	*	*	*	2040	*	*	*	*	*	2036	*	*	*	*	*	42
       0	*	*	*	*	*	*	2082	0	0	

T 43   *	*	963	*	*	2036	*	*	*	*	*	*	*	*	*	*	2040	*	*	*	43
       0	*	*	*	*	*	*	2082	0	0	

L 44   *	*	*	*	1373	*	*	*	*	2040	*	*	2036	*	*	*	*	2979	*	*	44
       0	*	*	*	*	*	*	2082	0	0	

S 45   *	*	2036	*	*	*	*	*	*	*	*	*	*	*	*	403	*	*	*	*	45
       0	*	*	*	*	*	*	2082	0	0	

G 46   *	*	963	*	*	1038	*	*	*	*	*	*	*	*	*	*	*	*	*	*	46
       1038	963	*	2322	322	*	*	2082	1345	0	

E 47   *	*	*	403	*	2036	*	*	*	*	*	*	*	*	*	*	*	*	*	*	47
       0	*	*	*	*	*	*	2082	0	0	

R 48   *	*	*	*	2036	*	*	*	*	*	*	963	*	*	2040	*	*	*	*	*	48
       0	*	*	*	*	*	*	2082	0	0	

T 49   *	*	*	*	*	*	*	*	*	963	*	*	*	*	*	*	1038	*	*	*	49
       0	*	*	*	*	*	*	2082	0	0	

A 50   422	*	2980	*	*	*	*	*	*	*	*	*	*	*	*	*	2979	*	*	*	50
       0	*	*	*	*	*	*	2082	0	0	

L 51   *	*	*	*	*	*	*	3070	*	183	*	*	*	*	*	*	*	*	*	*	51
       0	*	*	*	*	*	*	2082	0	0	

A 52   0	*	*	*	*	*	*	*	*	*	*	*	*	*	*	*	*	*	*	*	52
       0	*	*	*	*	*	*	2082	0	0	

R 53   *	*	*	2036	*	*	*	*	963	*	*	*	*	*	2040	*	*	*	*	*	53
       0	*	*	*	*	*	*	2082	0	0	

E 54   *	*	*	2040	*	*	*	*	402	*	*	*	*	*	*	*	*	*	*	*	54
       0	*	*	*	*	*	*	2082	0	0	

L 55   *	*	*	*	*	*	*	*	*	1038	*	*	*	*	*	*	*	*	*	963	55
       0	*	*	*	*	*	*	2082	0	0	

R 56   2024	*	*	*	*	1905	*	*	*	*	*	*	*	2036	2040	*	*	*	*	*	56
       0	*	*	*	*	*	*	2082	0	0	

V 57   *	*	*	*	*	*	*	*	*	*	*	*	*	*	*	*	*	0	*	*	57
       0	*	*	*	*	*	*	2082	0	0	

E 58   *	*	2036	2040	*	*	*	*	*	*	*	*	*	*	*	*	963	*	*	*	58
       0	*	*	*	*	*	*	2082	0	0	

L 59   963	*	*	*	*	*	*	*	*	2040	*	*	*	*	*	2036	*	*	*	*	59
       0	*	*	*	*	*	*	2082	0	0	

S 60   2036	*	*	*	*	*	*	*	*	*	*	*	*	*	*	2040	963	*	*	*	60
       0	*	*	*	*	*	*	2082	0	0	

P 61   *	*	*	*	*	*	*	*	*	*	*	*	0	*	*	*	*	*	*	*	61
       0	*	*	*	*	*	*	2082	0	0	

T 62   *	*	*	*	*	*	*	*	*	*	*	*	*	*	*	*	1038	963	*	*	62
       0	*	*	*	*	*	*	2082	0	0	

L 63   *	*	*	*	*	*	*	*	*	0	*	*	*	*	*	*	*	*	*	*	63
       0	*	*	*	*	*	*	2082	0	0	

V 64   *	*	*	*	*	*	*	2835	*	*	*	*	*	*	*	*	*	218	*	*	64
       0	*	*	*	*	*	*	2082	0	0	

V 65   *	*	*	*	*	*	*	1905	*	*	*	*	*	*	*	*	*	448	*	*	65
       0	*	*	*	*	*	*	2082	0	0	

C 66   2979	2040	*	*	*	*	*	2835	*	*	*	*	*	*	*	*	1030	*	*	*	66
       673	*	1424	*	*	*	*	2082	0	0	

H 67   *	*	1654	*	*	*	1567	*	*	*	*	*	*	*	*	*	*	*	*	1536	67
       0	*	*	*	*	*	0	1831	0	1212	

E 68   *	*	*	0	*	*	*	*	*	*	*	*	*	*	*	*	*	*	*	*	68
       0	*	*	*	*	*	0	1831	0	1212	

T 69   *	*	*	1654	*	1536	*	*	*	*	*	*	*	*	*	*	1567	*	*	*	69
       0	*	*	*	*	*	0	1831	0	1212	

V 70   *	*	*	*	*	*	*	*	*	1536	*	*	*	*	*	*	1654	1567	*	*	70
       0	*	*	*	*	*	0	1831	0	1212	

S 71   *	*	*	1654	*	*	*	*	*	*	*	*	*	*	*	551	*	*	*	*	71
       0	*	*	*	*	*	0	1831	0	1212	

C 72   *	551	*	1654	*	*	*	*	*	*	*	*	*	*	*	*	*	*	*	*	72
       0	*	*	*	*	*	0	1831	0	1212	

E 73   *	*	*	551	*	*	*	*	*	1654	*	*	*	*	*	*	*	*	*	*	73
       0	*	*	*	*	*	0	1831	0	1212	

L 74   *	*	*	*	*	*	*	*	*	0	*	*	*	*	*	*	*	*	*	*	74
       551	*	1654	*	*	1602	576	1831	0	1212	

D 75   *	*	0	*	*	*	*	*	*	*	*	*	*	*	*	*	*	*	*	*	75
       0	*	*	*	*	*	0	1752	0	1224	

Q 76   621	*	*	*	*	*	*	*	*	*	*	*	*	1515	*	*	*	*	*	*	76
       0	*	*	*	*	*	0	1752	0	1224	

D 77   *	*	0	*	*	*	*	*	*	*	*	*	*	*	*	*	*	*	*	*	77
       0	*	*	*	*	*	0	1752	0	1224	

G 78   *	*	*	*	*	0	*	*	*	*	*	*	*	*	*	*	*	*	*	*	78
       525	*	1712	*	*	*	0	1752	0	1224	

D 79   *	*	0	*	*	*	*	*	*	*	*	*	*	*	*	*	*	*	*	*	79
       0	*	*	*	*	*	0	1376	0	1345	

E 80   *	*	*	0	*	*	*	*	*	*	*	*	*	*	*	*	*	*	*	*	80
       0	*	*	*	*	*	0	1376	0	1345	

F 81   *	*	1000	*	1000	*	*	*	*	*	*	*	*	*	*	*	*	*	*	*	81
       0	*	*	*	*	*	0	1376	0	1345	

C 82   *	0	*	*	*	*	*	*	*	*	*	*	*	*	*	*	*	*	*	*	82
       0	*	*	*	*	1021	980	1376	0	1345	

D 83   *	*	0	*	*	*	*	*	*	*	*	*	*	*	*	*	*	*	*	*	83
       0	*	*	*	*	*	0	1896	0	1096	

L 84   *	*	*	*	*	*	1700	*	*	1708	*	*	*	*	*	1373	*	*	*	*	84
       0	*	*	*	*	*	0	1896	0	1096	

E 85   *	*	*	531	*	*	*	*	*	*	*	*	*	*	*	*	1700	*	*	*	85
       0	*	*	*	*	*	0	1896	0	1096	

E 86   *	*	*	704	*	1373	*	*	*	*	*	*	*	*	*	*	*	*	*	*	86
       0	*	*	*	*	1067	936	1896	0	1096	

E 87   *	*	*	509	*	*	*	*	*	*	*	*	*	*	*	*	1750	*	*	*	87
       0	*	*	*	*	*	0	1988	0	1000	

S 88   *	*	*	*	*	*	*	*	*	2659	1750	*	1882	*	*	1873	*	*	*	*	88
       0	*	*	*	*	*	0	1988	0	1000	

V 89   *	*	*	*	*	*	*	*	*	1134	*	*	*	*	*	*	*	877	*	*	89
       0	*	*	*	*	0	*	1988	0	1000	

E 90   *	*	*	407	*	2024	*	*	*	*	*	*	*	*	*	*	*	*	*	*	90
       0	*	*	*	*	*	*	2082	0	0	

R 91   *	*	*	*	*	*	*	*	2024	*	*	*	*	*	1038	*	1905	*	*	*	91
       0	*	*	*	*	*	*	2082	0	0	

F 92   *	*	*	*	2040	*	*	*	*	2036	*	*	*	*	*	*	*	*	*	963	92
       0	*	*	*	*	*	*	2082	0	0	

V 93   *	*	*	*	*	*	*	1431	*	*	*	*	*	*	*	2835	2024	2040	*	*	93
       0	*	*	*	*	*	*	2082	0	0	

G 94   *	*	*	*	*	218	*	*	*	*	*	*	*	*	*	2835	*	*	*	*	94
       0	*	*	*	*	*	*	2082	0	0	

A 95   2040	*	*	*	*	963	*	*	*	*	*	*	*	*	*	*	*	2036	*	*	95
       0	*	*	*	*	*	*	2082	0	0	

N 96   *	*	2036	*	*	*	*	*	*	2979	1373	2040	*	*	*	*	*	*	*	*	96
       0	*	*	*	*	*	*	2082	0	0	

N 97   2036	*	*	*	*	*	*	*	*	*	*	2040	2835	2024	*	2979	*	*	*	*	97
       0	*	*	*	*	*	*	2082	0	0	

I 98   *	*	*	*	*	*	*	0	*	*	*	*	*	*	*	*	*	*	*	*	98
       0	*	*	*	*	*	*	2082	0	0	

I 99   *	*	*	*	*	*	*	2040	*	*	*	*	*	*	*	*	402	*	*	*	99
       0	*	*	*	*	*	*	2082	0	0	

E 100  *	*	*	2040	*	*	*	*	2036	*	*	*	*	963	*	*	*	*	*	*	100
       0	*	*	*	*	*	*	2082	0	0	

H 101  *	*	*	*	*	*	1038	*	*	*	*	1344	*	*	*	3070	*	*	*	*	101
       0	*	*	*	*	*	*	2082	0	0	

L 102  *	*	*	*	*	*	*	963	*	1038	*	*	*	*	*	*	*	*	*	*	102
       0	*	*	*	*	*	*	2082	0	0	

P 103  *	*	*	*	*	*	*	*	*	2036	*	*	2040	*	963	*	*	*	*	*	103
       0	*	*	*	*	*	*	2082	0	0	

A 104  2040	*	*	*	*	*	*	*	963	*	*	*	*	*	*	2036	*	*	*	*	104
       0	*	*	*	*	*	*	2082	0	0	

T 105  *	*	*	*	*	*	*	*	*	1373	*	*	*	*	*	*	1038	2979	*	*	105
       0	*	*	*	*	*	*	2082	0	0	

L 106  *	*	*	*	3070	*	*	1432	*	2040	*	*	*	*	*	*	*	*	1905	*	106
       0	*	*	*	*	*	*	2082	0	0	

D 107  *	*	448	2980	*	*	*	*	*	*	*	*	*	*	*	*	2835	*	*	*	107
       0	*	*	*	*	*	*	2082	0	0	

A 108  2040	*	*	2980	*	2036	*	*	1905	*	*	*	*	3070	*	*	*	*	*	*	108
       0	*	*	*	*	*	*	2082	0	0	

Y 109  *	*	*	*	*	*	*	*	*	*	*	*	*	*	*	*	*	*	*	0	109
       0	*	*	*	*	*	*	2082	0	0	

T 110  *	*	*	*	*	*	*	*	*	*	*	*	*	*	*	*	0	*	*	*	110
       0	*	*	*	*	*	*	1376	0	0	

Y 111  *	*	*	*	*	*	*	*	*	*	*	1000	*	*	*	*	*	*	*	1000	111
       0	*	*	*	*	*	*	1376	0	0	

A 112  0	*	*	*	*	*	*	*	*	*	*	*	*	*	*	*	*	*	*	*	112
       0	*	*	*	*	*	*	1376	0	0	

H 113  *	*	*	*	*	*	1000	*	*	*	*	1000	*	*	*	*	*	*	*	*	113
       0	*	*	*	*	*	*	1376	0	0	

P 114  *	*	*	*	*	*	*	*	*	*	*	*	0	*	*	*	*	*	*	*	114
       0	*	*	*	*	*	*	1376	0	0	

E 115  *	*	*	0	*	*	*	*	*	*	*	*	*	*	*	*	*	*	*	*	115
       0	*	*	0	*	*	*	1000	0	0	

//
```
