## Supporting Information File 6 for "A novel uncultured marine cyanophage lineage with lysogenic potential linked to a putative marine *Synechococcus* ‘relic’ prophage": seq_85

```
HHsearch 1.5
NAME  DDPGMHMA_00087 hypothetical protein
FAM   
FILE  tmpWDz3zJ
COM   /opt/appli/virfam/lib/hhsearch/hhmake2 -i /tmp/tmpWDz3zJ.a3m -seq 10 -id 90 
DATE  Tue Jan 16 00:01:45 2018
LENG  60 match states, 60 columns in multiple alignment
FILT  4 out of 6 sequences passed filter (-id 90 -cov 0 -qid 0 -qsc -20.00 -diff 100)
NEFF  1.9 
SEQ
>ss_pred PSIPRED predicted secondary structure
CCCHHHHHHHHHHHHHHHCCCCHHHHHHHHHHHHHCCCCCHHHHHHHHHHHHHHHHHHCC
>ss_conf PSIPRED confidence values
970458899999999886389889999999987513320010699999998740664039
>Consensus
xxxxxRxqLQxxyIxxIiDxMdxKxmxxxxyDxxdxxlDkYsxdELixEixxyyPeLLxd
>DDPGMHMA_00087 hypothetical protein
MTSEQREQLQQQLVQNIIDDMDLKTVCAVAYDCIDGNYDSYSTDELIAEINEYYPELLND
>gi|255929085|ref|YP_003097397.1|(8-62:62) hypothetical cyanophage protein [Synechococcus phage S-RSM4]   gi|255705371|emb|CAR63360.1| hypothetical cyanophage protein [Synechococcus phage S-RSM4]  E=2e-11 s/c=1.31 id=46% cov=93%
-----RDELQANYINTILDGMDIKDMMRILYDQFDENLDKYTVDELIGEVKEYYPELLGE
>gi|326781832|ref|YP_004322234.1|(22-76:76) hypothetical protein SSM2_078 [Synechococcus phage S-SM2]   gi|310003022|gb|ADO97420.1| hypothetical protein SSM2_078 [Synechococcus phage S-SM2]  E=3e-10 s/c=1.23 id=48% cov=93%
-----RDQLQEAYIESIIDGMDHKSMYQYVYDSLTDSLDKYSVDELITEVEDYYPELLED
>gi|388549217|gb|AFK66417.1|(3-57:57) hypothetical protein SWPG_00170 [Synechococcus phage S-CBM2]   E=8e-09 s/c=1.15 id=36% cov=93%
-----RQELQDTYINEIIDNMSIKEMSALLFDLMDNELDKYTDRELLEEIDSISPHLLEE
#
NULL   3706	5728	4211	4064	4839	3729	4763	4308	4069	3323	5509	4640	4464	4937	4285	4423	3815	3783	6325	4665	
HMM    A	C	D	E	F	G	H	I	K	L	M	N	P	Q	R	S	T	V	W	Y	
       M->M	M->I	M->D	I->M	I->I	D->M	D->D	Neff	Neff_I	Neff_D
       0	*	*	0	*	0	*	*	*	*	
M 1    *	*	*	*	*	*	*	*	*	*	0	*	*	*	*	*	*	*	*	*	1
       0	*	*	*	*	*	*	1000	0	0	

T 2    *	*	*	*	*	*	*	*	*	*	*	*	*	*	*	*	0	*	*	*	2
       0	*	*	*	*	*	*	1000	0	0	

S 3    *	*	*	*	*	*	*	*	*	*	*	*	*	*	*	0	*	*	*	*	3
       0	*	*	*	*	*	*	1000	0	0	

E 4    *	*	*	0	*	*	*	*	*	*	*	*	*	*	*	*	*	*	*	*	4
       0	*	*	*	*	*	*	1000	0	0	

Q 5    *	*	*	*	*	*	*	*	*	*	*	*	*	0	*	*	*	*	*	*	5
       0	*	*	*	*	*	*	1000	0	0	

R 6    *	*	*	*	*	*	*	*	*	*	*	*	*	*	0	*	*	*	*	*	6
       0	*	*	*	*	*	*	1942	0	0	

E 7    *	*	1109	1915	*	*	*	*	*	*	*	*	*	1882	*	*	*	*	*	*	7
       0	*	*	*	*	*	*	1942	0	0	

Q 8    *	*	*	1009	*	*	*	*	*	*	*	*	*	991	*	*	*	*	*	*	8
       0	*	*	*	*	*	*	1942	0	0	

L 9    *	*	*	*	*	*	*	*	*	0	*	*	*	*	*	*	*	*	*	*	9
       0	*	*	*	*	*	*	1942	0	0	

Q 10   *	*	*	*	*	*	*	*	*	*	*	*	*	0	*	*	*	*	*	*	10
       0	*	*	*	*	*	*	1942	0	0	

Q 11   2147	*	1882	2072	*	*	*	*	*	*	*	*	*	1915	*	*	*	*	*	*	11
       0	*	*	*	*	*	*	1942	0	0	

Q 12   2072	*	*	*	*	*	*	*	*	*	*	2147	*	1915	*	*	1882	*	*	*	12
       0	*	*	*	*	*	*	1942	0	0	

L 13   *	*	*	*	*	*	*	*	*	1915	*	*	*	*	*	*	*	*	*	444	13
       0	*	*	*	*	*	*	1942	0	0	

V 14   *	*	*	*	*	*	*	444	*	*	*	*	*	*	*	*	*	1915	*	*	14
       0	*	*	*	*	*	*	1942	0	0	

Q 15   *	*	*	2072	*	*	*	*	*	*	*	1009	*	1915	*	*	*	*	*	*	15
       0	*	*	*	*	*	*	1942	0	0	

N 16   *	*	*	1882	*	*	*	*	*	*	*	1915	*	*	*	2072	2147	*	*	*	16
       0	*	*	*	*	*	*	1942	0	0	

I 17   *	*	*	*	*	*	*	0	*	*	*	*	*	*	*	*	*	*	*	*	17
       0	*	*	*	*	*	*	1942	0	0	

I 18   *	*	*	*	*	*	*	369	*	2147	*	*	*	*	*	*	*	*	*	*	18
       0	*	*	*	*	*	*	1942	0	0	

D 19   *	*	0	*	*	*	*	*	*	*	*	*	*	*	*	*	*	*	*	*	19
       0	*	*	*	*	*	*	1942	0	0	

D 20   *	*	1915	*	*	1109	*	*	*	*	*	1882	*	*	*	*	*	*	*	*	20
       0	*	*	*	*	*	*	1942	0	0	

M 21   *	*	*	*	*	*	*	*	*	*	0	*	*	*	*	*	*	*	*	*	21
       0	*	*	*	*	*	*	1942	0	0	

D 22   *	*	456	*	*	*	*	*	*	*	*	*	*	*	*	1882	*	*	*	*	22
       0	*	*	*	*	*	*	1942	0	0	

L 23   *	*	*	*	*	*	2072	1009	*	1915	*	*	*	*	*	*	*	*	*	*	23
       0	*	*	*	*	*	*	1942	0	0	

K 24   *	*	*	*	*	*	*	*	0	*	*	*	*	*	*	*	*	*	*	*	24
       0	*	*	*	*	*	*	1942	0	0	

T 25   *	*	2147	1882	*	*	*	*	*	*	*	*	*	*	*	2072	1915	*	*	*	25
       0	*	*	*	*	*	*	1942	0	0	

V 26   *	*	*	*	*	*	*	*	*	*	444	*	*	*	*	*	*	1915	*	*	26
       0	*	*	*	*	*	*	1942	0	0	

C 27   *	1915	*	*	*	*	*	*	*	*	2147	*	*	*	*	1882	*	*	*	2072	27
       0	*	*	*	*	*	*	1942	0	0	

A 28   899	*	*	*	*	*	*	*	*	*	*	*	*	2072	2147	*	*	*	*	*	28
       0	*	*	*	*	*	*	1942	0	0	

V 29   *	*	*	*	*	*	*	2147	*	1882	*	*	*	*	*	*	*	1915	*	2072	29
       0	*	*	*	*	*	*	1942	0	0	

A 30   1915	*	*	*	*	*	*	*	*	1009	*	*	*	*	*	*	*	2072	*	*	30
       0	*	*	*	*	*	*	1942	0	0	

Y 31   *	*	*	*	1882	*	*	*	*	*	*	*	*	*	*	*	*	*	*	456	31
       0	*	*	*	*	*	*	1942	0	0	

D 32   *	*	0	*	*	*	*	*	*	*	*	*	*	*	*	*	*	*	*	*	32
       0	*	*	*	*	*	*	1942	0	0	

C 33   *	1915	*	*	*	*	*	*	*	1882	*	*	*	2147	*	2072	*	*	*	*	33
       0	*	*	*	*	*	*	1942	0	0	

I 34   *	*	*	*	2147	*	*	1915	*	2072	1882	*	*	*	*	*	*	*	*	*	34
       0	*	*	*	*	*	*	1942	0	0	

D 35   *	*	392	*	*	*	*	*	*	*	*	*	*	*	*	*	2072	*	*	*	35
       0	*	*	*	*	*	*	1942	0	0	

G 36   *	*	2072	2147	*	1915	*	*	*	*	*	1882	*	*	*	*	*	*	*	*	36
       0	*	*	*	*	*	*	1942	0	0	

N 37   *	*	*	1882	*	*	*	*	*	*	*	1026	*	*	*	2072	*	*	*	*	37
       0	*	*	*	*	*	*	1942	0	0	

Y 38   *	*	*	*	*	*	*	*	*	444	*	*	*	*	*	*	*	*	*	1915	38
       0	*	*	*	*	*	*	1942	0	0	

D 39   *	*	0	*	*	*	*	*	*	*	*	*	*	*	*	*	*	*	*	*	39
       0	*	*	*	*	*	*	1942	0	0	

S 40   *	*	*	*	*	*	*	*	444	*	*	*	*	*	*	1915	*	*	*	*	40
       0	*	*	*	*	*	*	1942	0	0	

Y 41   *	*	*	*	*	*	*	*	*	*	*	*	*	*	*	*	*	*	*	0	41
       0	*	*	*	*	*	*	1942	0	0	

S 42   *	*	*	*	*	*	*	*	*	*	*	*	*	*	*	991	1009	*	*	*	42
       0	*	*	*	*	*	*	1942	0	0	

T 43   *	*	1882	*	*	*	*	*	*	*	*	*	*	*	*	*	1915	1109	*	*	43
       0	*	*	*	*	*	*	1942	0	0	

D 44   *	*	456	*	*	*	*	*	*	*	*	*	*	*	1882	*	*	*	*	*	44
       0	*	*	*	*	*	*	1942	0	0	

E 45   *	*	*	0	*	*	*	*	*	*	*	*	*	*	*	*	*	*	*	*	45
       0	*	*	*	*	*	*	1942	0	0	

L 46   *	*	*	*	*	*	*	*	*	0	*	*	*	*	*	*	*	*	*	*	46
       0	*	*	*	*	*	*	1942	0	0	

I 47   *	*	*	*	*	*	*	456	*	1882	*	*	*	*	*	*	*	*	*	*	47
       0	*	*	*	*	*	*	1942	0	0	

A 48   1915	*	*	1882	*	2147	*	*	*	*	*	*	*	*	*	*	2072	*	*	*	48
       0	*	*	*	*	*	*	1942	0	0	

E 49   *	*	*	0	*	*	*	*	*	*	*	*	*	*	*	*	*	*	*	*	49
       0	*	*	*	*	*	*	1942	0	0	

I 50   *	*	*	*	*	*	*	899	*	*	*	*	*	*	*	*	*	1109	*	*	50
       0	*	*	*	*	*	*	1942	0	0	

N 51   *	*	1882	2072	*	*	*	*	2147	*	*	1915	*	*	*	*	*	*	*	*	51
       0	*	*	*	*	*	*	1942	0	0	

E 52   *	*	2072	1026	*	*	*	*	*	*	*	*	*	*	*	1882	*	*	*	*	52
       0	*	*	*	*	*	*	1942	0	0	

Y 53   *	*	*	*	*	*	*	1882	*	*	*	*	*	*	*	*	*	*	*	456	53
       0	*	*	*	*	*	*	1942	0	0	

Y 54   *	*	*	*	*	*	*	*	*	*	*	*	*	*	*	1882	*	*	*	456	54
       0	*	*	*	*	*	*	1942	0	0	

P 55   *	*	*	*	*	*	*	*	*	*	*	*	0	*	*	*	*	*	*	*	55
       0	*	*	*	*	*	*	1942	0	0	

E 56   *	*	*	456	*	*	1882	*	*	*	*	*	*	*	*	*	*	*	*	*	56
       0	*	*	*	*	*	*	1942	0	0	

L 57   *	*	*	*	*	*	*	*	*	0	*	*	*	*	*	*	*	*	*	*	57
       0	*	*	*	*	*	*	1942	0	0	

L 58   *	*	*	*	*	*	*	*	*	0	*	*	*	*	*	*	*	*	*	*	58
       0	*	*	*	*	*	*	1942	0	0	

N 59   *	*	*	974	*	2147	*	*	*	*	*	1915	*	*	*	*	*	*	*	*	59
       0	*	*	*	*	*	*	1942	0	0	

D 60   *	*	991	1009	*	*	*	*	*	*	*	*	*	*	*	*	*	*	*	*	60
       0	*	*	0	*	*	*	1942	0	0	

//
```
