## Supporting Information File 6 for "A novel uncultured marine cyanophage lineage with lysogenic potential linked to a putative marine *Synechococcus* ‘relic’ prophage": seq_86

```
HHsearch 1.5
NAME  DDPGMHMA_00088 hypothetical protein
FAM   
FILE  tmp9iHS1w
COM   /opt/appli/virfam/lib/hhsearch/hhmake2 -i /tmp/tmp9iHS1w.a3m -seq 10 -id 90 
DATE  Tue Jan 16 00:02:19 2018
LENG  62 match states, 62 columns in multiple alignment
FILT  6 out of 8 sequences passed filter (-id 90 -cov 0 -qid 0 -qsc -20.00 -diff 100)
NEFF  1.7 
SEQ
>ss_pred PSIPRED predicted secondary structure
CHHHHHHHHHHHHHHHCCHHHHHHHHHHHHHHCCCCCCCCCHHCCCCCCCCCCCCCCCCCCC
>ss_conf PSIPRED confidence values
84688899999999851019999999988764047862221100002753246677768899
>Consensus
xxElLtyYvixaaliIGaPxvFxxiafmxAlqnTkGkmvGYkexxxYGxSslxxxxxxtxxd
>DDPGMHMA_00088 hypothetical protein
MIELLTYYVIVSAAFIGAPAVFFLIVFMPALQNTKGKTVGYKEYAIYGPSTLNKDYTSTSND
>gi|326782515|ref|YP_004323113.1|(5-63:76) hypothetical protein SSM1_223 [Synechococcus phage S-SM1]   gi|310002729|gb|ADO97128.1| hypothetical protein SSM1_223 [Synechococcus phage S-SM1]  E=9e-19 s/c=1.63 id=62% cov=97%
LLELLTYYVIVAVVFVGAPGVFFFIAFMPALQNTKGRMVGYKDHKTYGDSSI---YENTPSD
>gi|422936174|ref|YP_007006026.1|(6-62:62) hypothetical protein [Cyanophage S-TIM5]   gi|374716454|gb|AEZ65614.1| hypothetical protein [Cyanophage S-TIM5]  E=7e-16 s/c=1.52 id=62% cov=94%
--ELLTYYVITALLIIGAPGVFFFIVFMPALQNTKGRMVGYKDHKTYGDSTIYEVKRTT---
>gi|418487589|ref|YP_007001931.1|(7-66:75) hypothetical protein [Synechococcus phage S-MbCM6]   gi|357287037|gb|AET72786.1| hypothetical protein SXFG_00238 [Synechococcus phage S-CAM8]   gi|379363006|gb|AFD02821.1| hypothetical protein [Synechococcus phage S-MbCM6]  E=1e-15 s/c=1.43 id=49% cov=98%
--ELLTYYVIGGALIIGPPAIFLIIAMMGAIQNTKGRMVGYKDHKTYGDSSIYDPSPKKPVD
>gi|159903006|ref|YP_001550350.1|(31-82:101) hypothetical protein P9211_04651 [Prochlorococcus marinus str. MIT 9211]   gi|159888182|gb|ABX08396.1| hypothetical protein P9211_04651 [Prochlorococcus marinus str. MIT 9211]  E=1e-15 s/c=1.65 id=49% cov=85%
--EFLVGYIFAAALIIGAPTVFLLLAFISALMKTNGKMGGYREYELYGESSLNE--------
>gi|72383633|ref|YP_292988.1|(19-70:83) hypothetical protein PMN2A_1797 [Prochlorococcus marinus str. NATL2A]   gi|124025231|ref|YP_001014347.1| hypothetical protein NATL1_05201 [Prochlorococcus marinus str. NATL1A]   gi|72003483|gb|AAZ59285.1| conserved hypothetical protein [Prochlorococcus marinus str. NATL2A]   gi|123960299|gb|ABM75082.1| hypothetical protein NATL1_05201 [Prochlorococcus marinus str. NATL1A]  E=2e-14 s/c=1.57 id=53% cov=85%
--EFLIGYLFGAALIIGAPTVFLLLAFTSALMKTNGKMGGYKEYASYGESSLND--------
#
NULL   3706	5728	4211	4064	4839	3729	4763	4308	4069	3323	5509	4640	4464	4937	4285	4423	3815	3783	6325	4665	
HMM    A	C	D	E	F	G	H	I	K	L	M	N	P	Q	R	S	T	V	W	Y	
       M->M	M->I	M->D	I->M	I->I	D->M	D->D	Neff	Neff_I	Neff_D
       0	*	*	0	*	0	*	*	*	*	
M 1    *	*	*	*	*	*	*	*	*	1072	932	*	*	*	*	*	*	*	*	*	1
       0	*	*	*	*	*	*	1278	0	0	

I 2    *	*	*	*	*	*	*	932	*	1072	*	*	*	*	*	*	*	*	*	*	2
       0	*	*	*	*	*	*	1278	0	0	

E 3    *	*	*	0	*	*	*	*	*	*	*	*	*	*	*	*	*	*	*	*	3
       0	*	*	*	*	*	*	1731	0	0	

L 4    *	*	*	*	1480	*	*	*	*	641	*	*	*	*	*	*	*	*	*	*	4
       0	*	*	*	*	*	*	1731	0	0	

L 5    *	*	*	*	*	*	*	*	*	0	*	*	*	*	*	*	*	*	*	*	5
       0	*	*	*	*	*	*	1731	0	0	

T 6    *	*	*	*	*	*	*	2534	*	*	*	*	*	*	*	*	641	2427	*	*	6
       0	*	*	*	*	*	*	1731	0	0	

Y 7    *	*	*	*	*	1480	*	*	*	*	*	*	*	*	*	*	*	*	*	641	7
       0	*	*	*	*	*	*	1731	0	0	

Y 8    *	*	*	*	*	*	*	*	*	*	*	*	*	*	*	*	*	*	*	0	8
       0	*	*	*	*	*	*	1731	0	0	

V 9    *	*	*	*	*	*	*	2427	*	2534	*	*	*	*	*	*	*	641	*	*	9
       0	*	*	*	*	*	*	1731	0	0	

I 10   *	*	*	*	1480	*	*	641	*	*	*	*	*	*	*	*	*	*	*	*	10
       0	*	*	*	*	*	*	1731	0	0	

V 11   2427	*	*	*	*	1511	*	*	*	*	*	*	*	*	*	*	2763	1663	*	*	11
       0	*	*	*	*	*	*	1731	0	0	

S 12   615	*	*	*	*	2488	*	*	*	*	*	*	*	*	*	2566	*	*	*	*	12
       0	*	*	*	*	*	*	1731	0	0	

A 13   503	*	*	*	*	*	*	*	*	2763	*	*	*	*	*	*	*	2767	*	*	13
       0	*	*	*	*	*	*	1731	0	0	

A 14   2566	*	*	*	*	*	*	*	*	548	*	*	*	*	*	*	*	2767	*	*	14
       0	*	*	*	*	*	*	1731	0	0	

F 15   *	*	*	*	1663	*	*	548	*	*	*	*	*	*	*	*	*	*	*	*	15
       0	*	*	*	*	*	*	1731	0	0	

I 16   *	*	*	*	*	*	*	229	*	*	*	*	*	*	*	*	*	2767	*	*	16
       0	*	*	*	*	*	*	1731	0	0	

G 17   *	*	*	*	*	0	*	*	*	*	*	*	*	*	*	*	*	*	*	*	17
       0	*	*	*	*	*	*	1731	0	0	

A 18   283	*	*	*	*	*	*	*	*	*	*	*	2488	*	*	*	*	*	*	*	18
       0	*	*	*	*	*	*	1731	0	0	

P 19   *	*	*	*	*	*	*	*	*	*	*	*	0	*	*	*	*	*	*	*	19
       0	*	*	*	*	*	*	1731	0	0	

A 20   1526	*	*	*	*	1765	*	*	*	*	*	*	*	*	*	*	1480	*	*	*	20
       0	*	*	*	*	*	*	1731	0	0	

V 21   *	*	*	*	*	*	*	2488	*	*	*	*	*	*	*	*	*	283	*	*	21
       0	*	*	*	*	*	*	1731	0	0	

F 22   *	*	*	*	0	*	*	*	*	*	*	*	*	*	*	*	*	*	*	*	22
       0	*	*	*	*	*	*	1731	0	0	

F 23   *	*	*	*	1111	*	*	*	*	897	*	*	*	*	*	*	*	*	*	*	23
       0	*	*	*	*	*	*	1731	0	0	

L 24   *	*	*	*	1765	*	*	2488	*	923	*	*	*	*	*	*	*	*	*	*	24
       0	*	*	*	*	*	*	1731	0	0	

I 25   *	*	*	*	*	*	*	641	*	1480	*	*	*	*	*	*	*	*	*	*	25
       0	*	*	*	*	*	*	1731	0	0	

V 26   548	*	*	*	*	*	*	*	*	*	*	*	*	*	*	*	*	1661	*	*	26
       0	*	*	*	*	*	*	1731	0	0	

F 27   *	*	*	*	283	*	*	*	*	*	2488	*	*	*	*	*	*	*	*	*	27
       0	*	*	*	*	*	*	1731	0	0	

M 28   *	*	*	*	*	*	*	2427	*	*	641	*	*	*	*	*	2534	*	*	*	28
       0	*	*	*	*	*	*	1731	0	0	

P 29   *	*	*	*	*	2488	*	*	*	*	*	*	1111	*	*	1480	*	*	*	*	29
       0	*	*	*	*	*	*	1731	0	0	

A 30   0	*	*	*	*	*	*	*	*	*	*	*	*	*	*	*	*	*	*	*	30
       0	*	*	*	*	*	*	1731	0	0	

L 31   *	*	*	*	*	*	*	2488	*	283	*	*	*	*	*	*	*	*	*	*	31
       0	*	*	*	*	*	*	1731	0	0	

Q 32   *	*	*	*	*	*	*	*	*	*	1480	*	*	641	*	*	*	*	*	*	32
       0	*	*	*	*	*	*	1731	0	0	

N 33   *	*	*	*	*	*	*	*	1480	*	*	641	*	*	*	*	*	*	*	*	33
       0	*	*	*	*	*	*	1731	0	0	

T 34   *	*	*	*	*	*	*	*	*	*	*	*	*	*	*	*	0	*	*	*	34
       0	*	*	*	*	*	*	1731	0	0	

K 35   *	*	*	*	*	*	*	*	641	*	*	1480	*	*	*	*	*	*	*	*	35
       0	*	*	*	*	*	*	1731	0	0	

G 36   *	*	*	*	*	0	*	*	*	*	*	*	*	*	*	*	*	*	*	*	36
       0	*	*	*	*	*	*	1731	0	0	

K 37   *	*	*	*	*	*	*	*	923	*	*	*	*	*	1081	*	*	*	*	*	37
       0	*	*	*	*	*	*	1731	0	0	

T 38   *	*	*	*	*	*	*	*	*	*	267	*	*	*	*	*	2566	*	*	*	38
       0	*	*	*	*	*	*	1731	0	0	

V 39   *	*	*	*	*	1480	*	*	*	*	*	*	*	*	*	*	*	641	*	*	39
       0	*	*	*	*	*	*	1731	0	0	

G 40   *	*	*	*	*	0	*	*	*	*	*	*	*	*	*	*	*	*	*	*	40
       0	*	*	*	*	*	*	1731	0	0	

Y 41   *	*	*	*	*	*	*	*	*	*	*	*	*	*	*	*	*	*	*	0	41
       0	*	*	*	*	*	*	1731	0	0	

K 42   *	*	*	*	*	*	*	*	297	*	*	*	*	*	2427	*	*	*	*	*	42
       0	*	*	*	*	*	*	1731	0	0	

E 43   *	*	1081	923	*	*	*	*	*	*	*	*	*	*	*	*	*	*	*	*	43
       0	*	*	*	*	*	*	1731	0	0	

Y 44   *	*	*	*	*	*	1081	*	*	*	*	*	*	*	*	*	*	*	*	923	44
       0	*	*	*	*	*	*	1731	0	0	

A 45   1550	*	*	2427	*	*	*	*	1081	*	*	*	*	*	*	*	*	*	*	*	45
       0	*	*	*	*	*	*	1731	0	0	

I 46   *	*	*	*	*	*	*	2566	*	2427	*	*	*	*	*	2534	1081	*	*	*	46
       0	*	*	*	*	*	*	1731	0	0	

Y 47   *	*	*	*	*	*	*	*	*	*	*	*	*	*	*	*	*	*	*	0	47
       0	*	*	*	*	*	*	1731	0	0	

G 48   *	*	*	*	*	0	*	*	*	*	*	*	*	*	*	*	*	*	*	*	48
       0	*	*	*	*	*	*	1731	0	0	

P 49   *	*	1081	1480	*	*	*	*	*	*	*	*	2566	*	*	*	*	*	*	*	49
       0	*	*	*	*	*	*	1731	0	0	

S 50   *	*	*	*	*	*	*	*	*	*	*	*	*	*	*	0	*	*	*	*	50
       0	*	*	*	*	*	*	1731	0	0	

T 51   *	*	*	*	*	*	*	*	*	*	*	*	*	*	*	548	1661	*	*	*	51
       0	*	*	*	*	*	*	1731	0	0	

L 52   *	*	*	*	*	*	*	1081	*	923	*	*	*	*	*	*	*	*	*	*	52
       229	*	2767	*	*	*	*	1731	0	0	

N 53   *	*	*	*	*	*	*	*	*	*	*	744	*	*	*	*	*	*	*	1312	53
       0	*	*	*	*	*	0	1714	0	1000	

K 54   *	*	1319	1340	*	*	*	*	2293	*	*	*	*	*	*	*	*	*	*	*	54
       0	*	*	*	*	*	0	1714	0	1000	

D 55   *	*	1517	*	*	*	*	*	*	*	*	*	1554	*	*	*	*	1690	*	*	55
       0	*	*	*	*	0	*	1495	0	1000	

Y 56   *	*	*	*	*	*	*	*	2123	*	*	*	*	*	*	1871	*	*	*	1008	56
       0	*	*	*	*	*	*	1524	0	0	

T 57   *	*	*	2208	*	*	*	*	*	*	*	*	1871	*	2123	*	1833	*	*	*	57
       0	*	*	*	*	*	*	1524	0	0	

S 58   *	*	*	*	*	*	*	*	1871	*	*	2208	*	*	*	1833	2123	*	*	*	58
       0	*	*	*	*	*	*	1524	0	0	

T 59   *	*	*	*	*	*	*	*	1871	*	*	*	*	*	*	*	461	*	*	*	59
       0	*	*	*	*	*	*	1524	0	0	

S 60   *	*	*	*	*	*	*	*	*	*	*	*	631	*	*	1497	*	*	*	*	60
       0	*	*	*	*	*	*	1494	0	0	

N 61   *	*	*	*	*	*	*	*	*	*	*	1497	*	*	*	1757	*	1515	*	*	61
       0	*	*	*	*	*	*	1494	0	0	

D 62   *	*	0	*	*	*	*	*	*	*	*	*	*	*	*	*	*	*	*	*	62
       0	*	*	0	*	*	*	1494	0	0	

//
```
