## Supporting Information File 6 for "A novel uncultured marine cyanophage lineage with lysogenic potential linked to a putative marine *Synechococcus* ‘relic’ prophage": seq_88

```
HHsearch 1.5
NAME  DDPGMHMA_00090 hypothetical protein
FAM   
FILE  tmpgBscyv
COM   /opt/appli/virfam/lib/hhsearch/hhmake2 -i /tmp/tmpgBscyv.a3m -seq 10 -id 90 
DATE  Tue Jan 16 00:03:39 2018
LENG  75 match states, 75 columns in multiple alignment
FILT  109 out of 306 sequences passed filter (-id 90 -cov 0 -qid 0 -qsc -20.00 -diff 100)
NEFF  4.2 
SEQ
>ss_pred PSIPRED predicted secondary structure
CCCCCCEEEEEEEEEECCCCCEEEEEEECCCCCEEEEEEECEEEEEEECCCCCCEEEEEECCCCCCCCEEEEEEC
>ss_conf PSIPRED confidence values
975213699857998707998589998389981999932010132161425698789986316498764988739
>Consensus
MxkkxxxixxxGxVxexlpxxxFxVxLxngxxxxilaxisGKmRxxxIrIlxGDxVxVElspyDltkGRIvxRxk
>DDPGMHMA_00090 hypothetical protein
MSKKANVIEAKGTIYKESGNGYFNVELDDPAEHKCLCRASGRLITRKIQLLVGDRVTVELSPFDLSRGRITLRDK
>gi|283778275|ref|YP_003369030.1|(1-73:73) translation initiation factor IF-1 [Pirellula staleyi DSM 6068]   gi|283436728|gb|ADB15170.1| translation initiation factor IF-1 [Pirellula staleyi DSM 6068]  E=7e-21 s/c=1.41 id=34% cov=99%
MAEKEEAFIVSGTVTQALANTRFRVQLETGSE--VMAHVAGKMRKNFIRIVPGDKVNVELSPYDLTKGRIVYRER
>gi|42522519|ref|NP_967899.1|(3-72:72) translation initiation factor IF-1 [Bdellovibrio bacteriovorus HD100]   gi|426402897|ref|YP_007021868.1| translation initiation factor IF-1 [Bdellovibrio bacteriovorus str. Tiberius]   gi|39575051|emb|CAE78892.1| translation initiation factor IF-1 [Bdellovibrio bacteriovorus HD100]   gi|425859565|gb|AFY00601.1| translation initiation factor IF-1 [Bdellovibrio bacteriovorus str. Tiberius]  E=1e-13 s/c=1.13 id=31% cov=95%
---KDDLVQIDGKVIDALAGGLYKIELDNKV--IINAKLCGKMRRFNIRVVVGDRVSVGVSPYDPSHGLIQFRHK
>gi|406874834|gb|EKD24692.1|(3-72:77) translation initiation factor IF-1 [uncultured bacterium (gcode 4)]  E=4e-13 s/c=1.10 id=30% cov=95%
---KEWVLERDGEVLEVLPAWFFKVKLKD-VDTLVRCKKSWRMSQSNISIIIWDRVKLEINQYDMSQWRIVFRY-
>gi|296399212|gb|ADH10387.1|(2-73:88) translational initiation factor 1 [Selaginella moellendorffii]   E=1e-11 s/c=1.00 id=27% cov=93%
--KRRTLTEMvEGLVIEqpSPMDATPRAFLDNG--RKIQSNVLGIIRRNYVRAPPGDRATVQLSPNDSTEGRTIYR--
>gi|124810300|ref|XP_001348832.1|(100-172:182) translation initiation factor EF-1, putative [Plasmodium falciparum 3D7]   gi|23497733|gb|AAN37271.1|AE014827_14 translation initiation factor EF-1, putative [Plasmodium falciparum 3D7]  E=3e-11 s/c=0.98 id=28% cov=96%
-TKENDTFEMNGVVVECLANTNFIVSIPNGEKF--LCFISGKLRINKVKINLGDMVKFQIHKlnFEKRRGKIVFRY-
>gi|71032953|ref|XP_766118.1|(65-132:142) hypothetical protein [Theileria parva strain Muguga]   gi|68353075|gb|EAN33835.1| hypothetical protein TP01_0597 [Theileria parva]  E=7e-11 s/c=1.03 id=25% cov=92%
------KIIRSGVVVSCMPNANFLVKLD-VSNRELPCSLAGKLYINMVRIWNNSKVNVEIDLERPTTGRIIERYQ
>gi|325973295|ref|YP_004250359.1|(1-73:75) translation initiation factor IF-1 [Mycoplasma suis str. Illinois]   gi|325989731|ref|YP_004249430.1| translation initiation factor IF-1 [Mycoplasma suis KI3806]   gi|323574816|emb|CBZ40476.1| Translation initiation factor IF-1 [Mycoplasma suis KI3806]   gi|323651897|gb|ADX97979.1| translation initiation factor IF-1 [Mycoplasma suis str. Illinois]  E=3e-10 s/c=0.93 id=32% cov=99%
MSKDSSKFSLEGKVVKMVTAENVKVELSN--KKVMDCHLAKKLKKYSSYILEGDPVIVEIDPYDLSKGKIIERIK
>gi|346578226|ref|YP_004841818.1|(2-57:75) translational initiation factor 1 [Cucumis melo subsp. melo]   gi|344030526|gb|AEM76927.1| translational initiation factor 1 [Cucumis melo subsp. melo]  E=5e-09 s/c=1.14 id=32% cov=76%
---KEQKRISEGLITESLTNDMFWVCLDN--EDPILGYVSGRIQHSFIHIL----VKISVSCYDS----------
>gi|11467955|sp|O29481.2|IF1A_ARCFU(1-81:97) RecName: Full=Translation initiation factor 1A; Short=aIF-1A   E=1e-07 s/c=0.73 id=33% cov=96%
MSSEDDVIrvrlpdrkkgELFGVVTSMLGAGHIKVRCEDGVER--LARIPGKMRK-KIWIREGDVVIVVPWSFQKDRADIVWRY-
#
NULL   3706	5728	4211	4064	4839	3729	4763	4308	4069	3323	5509	4640	4464	4937	4285	4423	3815	3783	6325	4665	
HMM    A	C	D	E	F	G	H	I	K	L	M	N	P	Q	R	S	T	V	W	Y	
       M->M	M->I	M->D	I->M	I->I	D->M	D->D	Neff	Neff_I	Neff_D
       0	*	*	0	*	0	*	*	*	*	
M 1    *	*	*	*	*	*	*	*	*	4431	68	*	*	*	*	*	*	*	*	*	1
       0	*	*	*	*	*	*	3453	0	0	

S 2    1681	*	6179	4361	*	5360	*	*	3901	*	*	5658	*	*	*	1387	3621	4295	*	*	2
       37	*	5304	*	*	*	*	3655	0	0	

K 3    6307	*	4391	3602	*	*	5763	*	1016	*	*	4714	*	4816	*	2215	4175	*	*	*	3
       105	6104	4167	1000	1000	0	*	3809	1000	1000	

K 4    *	*	4453	3242	*	*	*	*	791	*	*	5278	*	*	2789	5296	3967	6536	*	*	4
       28	6960	6499	0	*	*	0	3979	1000	1086	

A 5    4476	*	2695	1373	*	*	6466	6614	3052	*	*	4828	6929	3163	4373	3853	*	*	*	*	5
       46	7786	5221	0	*	356	2195	3975	1000	1120	

N 6    6394	*	1183	2646	*	3776	*	*	4786	*	*	3695	5862	4486	*	4804	3662	*	5330	*	6
       14	*	6697	*	*	715	1356	4038	0	1074	

V 7    3934	*	6537	4498	4498	6279	6019	4305	2277	2605	4156	4881	7071	7507	*	4964	4057	2460	*	6817	7
       19	7114	7360	1000	1000	0	*	4180	1000	1039	

I 8    *	*	*	6593	3173	*	*	1030	*	2417	7177	*	*	*	5180	*	4567	3222	5796	*	8
       29	5659	*	3322	152	0	*	4249	1030	1000	

E 9    6357	*	7043	1214	*	*	6404	3378	2883	4788	*	*	6794	3628	4960	4696	3707	4962	*	*	9
       0	*	*	*	*	*	*	4257	0	0	

A 10   3623	*	*	*	3341	*	5440	3414	5499	2613	2675	*	*	7180	4086	*	5511	1920	*	6760	10
       46	4981	*	0	*	*	*	4261	1075	0	

K 11   5782	*	2570	1350	4512	6421	*	6655	4335	6949	*	5945	5950	3832	6243	3609	3940	5205	6985	*	11
       0	*	*	*	*	*	*	4261	0	0	

G 12   4472	*	*	*	*	66	*	*	*	*	*	*	*	*	*	*	*	*	*	*	12
       0	*	*	*	*	*	*	4240	0	0	

T 13   4975	5988	*	3511	*	*	*	3494	2365	3032	7456	*	*	6268	5350	4848	2805	2122	*	6813	13
       0	*	*	*	*	*	*	4249	0	0	

I 14   *	*	*	*	*	*	*	2504	*	*	*	*	*	*	*	*	*	280	*	*	14
       0	*	*	*	*	*	*	4249	0	0	

Y 15   *	*	5611	4155	*	*	*	2274	4370	2957	6084	5988	*	*	5744	4052	2559	2014	*	6294	15
       0	*	*	*	*	*	*	4249	0	0	

K 16   4520	*	4118	797	*	6455	7080	6591	2760	*	6805	6556	*	4897	6492	3945	5864	*	*	*	16
       45	5037	*	1000	1000	*	*	4249	1075	0	

E 17   2480	3937	7136	4453	*	6740	*	4043	5795	3536	3776	7053	4937	*	*	2531	3933	2500	*	*	17
       6	*	7936	*	*	*	*	4249	0	0	

S 18   *	*	*	*	4506	5310	4878	5680	*	648	3835	*	5036	5238	4997	5531	*	5590	*	4704	18
       0	*	*	*	*	0	*	4252	0	1000	

G 19   4572	*	*	*	*	3089	6334	*	6124	6016	4558	5260	835	6937	4783	3345	5261	*	*	*	19
       11	7006	*	0	*	*	*	4249	1000	0	

N 20   3518	*	3035	7006	*	2213	*	*	5352	*	*	1296	*	*	*	3496	4412	*	*	*	20
       0	*	*	*	*	*	*	4249	0	0	

G 21   1656	*	4054	5593	*	1635	*	*	5655	6959	7017	*	5864	6114	*	7064	2500	*	5774	6642	21
       22	*	6016	*	*	*	*	4249	0	0	

Y 22   *	*	6373	3953	4266	*	4299	4377	3538	4258	2264	3055	*	5556	3880	5502	2952	4695	*	5238	22
       12	6878	*	1000	1000	*	0	4233	1000	1025	

F 23   *	*	*	*	465	*	*	5757	*	6294	6484	*	5030	*	*	*	*	4995	*	2546	23
       0	*	*	*	*	0	*	4233	0	1025	

N 24   6816	*	5235	4069	6832	5276	6764	5436	2324	3866	4782	5092	*	4548	1269	7240	4645	*	*	*	24
       0	*	*	*	*	*	*	4249	0	0	

V 25   4436	6784	*	*	*	*	*	3466	*	5462	*	*	*	*	*	*	*	266	*	*	25
       0	*	*	*	*	*	*	4249	0	0	

E 26   6380	*	6724	1855	5037	*	5818	*	2452	3238	6270	*	6328	3277	3060	6064	3904	4836	*	*	26
       0	*	*	*	*	*	*	4249	0	0	

L 27   *	4549	*	*	*	*	*	3430	*	320	6948	*	*	*	*	*	4686	5923	*	*	27
       23	*	6001	*	*	*	*	4249	0	0	

D 28   4899	*	1571	1553	*	*	*	4619	4029	4966	*	6319	5153	5141	6784	4342	7037	5640	*	*	28
       147	*	3365	*	*	*	0	4244	0	1023	

D 29   4721	*	2445	5609	*	4129	7087	*	5727	6636	*	798	*	4585	*	4893	6143	*	*	*	29
       416	5400	2140	2442	294	752	1299	4126	1044	1382	

P 30   6470	*	4798	3671	6288	692	*	*	5386	*	*	3249	3829	*	*	*	*	4536	*	*	30
       590	5705	1660	4700	57	1844	471	4115	1015	1900	

A 31   3943	6043	5149	3592	*	3152	*	3973	*	3968	6129	3470	4500	3872	5373	3524	5819	2299	*	5675	31
       482	5697	1917	2227	347	1080	924	4137	1006	2486	

E 32   *	*	2768	1526	*	3568	*	5025	2870	*	*	2951	*	3785	*	5328	5966	*	*	6461	32
       347	*	2225	*	*	672	1425	4127	0	2310	

H 33   *	*	4245	7084	4230	*	1488	7097	2682	*	4408	*	6580	5518	2406	*	3584	6016	*	*	33
       116	5514	4180	4460	67	942	1061	4166	1017	1949	

K 34   *	*	7325	3173	7031	*	6415	2447	2831	3479	5935	7074	7100	3121	4048	4565	3594	3079	*	*	34
       67	6627	4829	1000	1000	301	2408	4155	1000	1599	

C 35   6349	5047	*	*	*	*	*	1290	*	3122	4711	*	*	*	*	*	*	1338	*	*	35
       14	*	6717	*	*	779	1261	4104	0	1174	

L 36   6544	*	4647	5652	*	7041	*	3097	4929	1130	4921	4885	5678	4720	3546	*	4147	4352	*	*	36
       0	*	*	*	*	465	1860	4182	0	1086	

C 37   911	2049	*	*	*	2814	*	*	*	*	*	*	*	*	*	4539	5144	6268	*	*	37
       0	*	*	*	*	0	*	4245	0	1000	

R 38   6380	6613	*	5990	4705	*	1519	6431	4531	*	*	5037	*	*	3369	4931	4136	5019	*	1877	38
       0	*	*	*	*	*	*	4249	0	0	

A 39   3650	*	*	*	5710	*	*	1722	5774	1648	7513	*	6740	*	*	5864	4162	2532	*	*	39
       0	*	*	*	*	*	*	4249	0	0	

S 40   2174	4380	*	*	*	5175	*	*	4854	5037	*	*	5777	*	5352	838	5764	5882	*	*	40
       0	*	*	*	*	*	*	4249	0	0	

G 41   *	*	*	5913	*	112	*	*	5593	*	*	*	*	*	5710	*	*	*	5774	*	41
       0	*	*	*	*	*	*	4249	0	0	

R 42   *	*	*	5913	*	*	*	5037	465	*	*	6758	*	*	2304	*	*	5882	*	*	42
       0	*	*	*	*	*	*	4249	0	0	

L 43   5710	*	*	*	*	*	*	1998	*	2211	1059	*	*	*	*	*	6959	5227	*	*	43
       0	*	*	*	*	*	*	4249	0	0	

I 44   6381	*	*	*	*	*	*	6295	2803	*	5710	*	*	*	461	4897	5969	*	*	4757	44
       0	*	*	*	*	*	*	4249	0	0	

T 45   4968	*	*	*	6381	5352	5913	3733	1898	3845	2917	*	*	4852	2160	5439	4955	4461	*	6591	45
       27	*	5777	*	*	*	*	4249	0	0	

R 46   5002	*	*	*	3058	6608	2631	*	4504	*	*	1420	*	*	3266	3283	*	*	*	4253	46
       0	*	*	*	*	0	*	4229	0	1030	

K 47   6740	*	6764	5710	3075	*	3880	*	2507	6016	5698	3303	*	*	2031	3945	6591	*	*	2799	47
       0	*	*	*	*	*	*	4249	0	0	

I 48   5352	*	*	*	*	*	*	374	*	6334	*	*	*	*	*	5593	6283	2664	*	*	48
       0	*	*	*	*	*	*	4249	0	0	

Q 49   *	*	*	*	*	*	5516	*	1996	*	*	6139	*	6295	771	5159	5424	*	4549	5593	49
       0	*	*	*	*	*	*	4249	0	0	

L 50   5037	*	*	*	*	*	*	744	*	3005	6381	7248	*	*	*	6816	5633	2321	*	*	50
       0	*	*	*	*	*	*	4249	0	0	

L 51   *	*	5990	*	5664	*	*	3159	5352	1138	4910	5458	4543	5327	5008	5668	6966	2763	4757	7208	51
       0	*	*	*	*	*	*	4249	0	0	

V 52   3724	*	*	4468	*	*	*	4102	*	2840	5436	4408	1284	6738	4679	7146	6241	2922	*	*	52
       0	*	*	*	*	*	*	4251	0	0	

G 53   *	*	*	7206	6207	181	6325	*	5817	*	*	5696	*	*	6324	5860	*	*	5769	*	53
       0	*	*	*	*	*	*	4251	0	0	

D 54   *	*	102	*	*	*	*	*	*	*	*	4997	*	*	*	4753	*	*	*	*	54
       0	*	*	*	*	*	*	4249	0	0	

R 55   6238	*	7385	4977	*	*	7344	4802	1700	6327	4606	5875	5586	5887	1504	4926	3824	4838	*	*	55
       0	*	*	*	*	*	*	4249	0	0	

V 56   5017	*	*	*	*	*	*	5414	*	*	*	*	*	*	*	*	*	81	*	*	56
       18	6322	*	0	*	*	*	4249	1012	0	

T 57   *	*	3513	4758	*	7330	6752	3285	1870	3447	*	5349	*	4994	3923	6007	2283	4343	*	*	57
       0	*	*	*	*	*	*	4249	0	0	

V 58   *	7449	*	*	6058	*	*	2619	*	3115	6110	*	*	*	*	6322	*	569	*	*	58
       0	*	*	*	*	*	*	4249	0	0	

E 59   4197	*	5601	421	*	5707	*	*	*	6548	*	*	*	4187	*	4233	*	4636	*	*	59
       0	*	*	*	*	*	*	4249	0	0	

L 60   *	*	*	*	4468	*	6449	2320	6008	1517	2026	*	5772	*	*	6555	*	3270	*	*	60
       25	5849	*	0	*	*	*	4249	1026	0	

S 61   5041	6203	4110	*	*	*	4641	*	*	5849	*	5275	5860	*	*	837	2357	*	4545	*	61
       26	*	5811	*	*	*	*	4249	0	0	

P 62   4126	*	*	6526	*	*	4567	5583	5286	4364	*	*	619	4408	5506	5169	5291	5574	*	*	62
       41	6030	6266	1000	1000	1511	624	4242	1021	1038	

F 63   *	6739	5889	5269	3312	*	3994	5799	*	5317	*	5010	*	*	5977	*	*	*	*	526	63
       0	*	*	*	*	*	0	4229	0	1063	

D 64   *	*	282	5466	*	6313	*	*	*	*	*	4700	*	4499	5679	7287	*	*	*	4885	64
       0	*	*	*	*	*	0	4229	0	1063	

L 65   *	*	6582	5539	6849	6237	*	6313	4303	892	4284	6650	2827	*	4964	3514	5502	*	*	*	65
       0	*	*	*	*	953	1049	4229	0	1063	

S 66   4959	*	4034	4987	*	5679	*	*	4862	*	*	3537	*	*	4841	2021	1139	*	*	*	66
       44	5687	6523	1992	418	*	0	4239	1038	1012	

R 67   6264	*	*	4653	*	*	4449	5113	1307	4739	6987	5426	*	4722	1629	*	4695	*	*	*	67
       0	*	*	*	*	0	*	4239	0	1056	

G 68   3533	*	*	*	*	178	*	*	*	*	*	*	*	*	*	*	*	*	5087	*	68
       0	*	*	*	*	*	*	4233	0	0	

R 69   *	5698	4535	*	*	*	*	5843	4797	4449	*	*	*	*	254	*	*	*	*	*	69
       0	*	*	*	*	*	*	4233	0	0	

I 70   *	*	*	*	*	*	*	115	*	5573	*	*	*	*	*	*	5009	5331	*	*	70
       0	*	*	*	*	*	*	4233	0	0	

T 71   *	*	*	*	*	*	*	1771	*	*	*	5669	*	6593	*	5688	2093	1241	*	*	71
       0	*	*	*	*	*	*	4233	0	0	

L 72   *	5902	5807	4110	2213	6295	4744	*	5916	5219	*	*	*	*	3905	*	*	5345	4160	1149	72
       0	*	*	*	*	*	*	4233	0	0	

R 73   *	*	*	*	*	*	*	*	4281	*	*	*	*	*	76	*	*	*	*	*	73
       0	*	*	*	*	*	*	4245	0	0	

D 74   *	*	5509	3611	3260	5983	2387	5246	4676	2596	*	*	*	6358	5005	6596	*	5697	*	1831	74
       0	*	*	*	*	*	*	4136	0	0	

K 75   *	*	*	*	*	*	*	*	797	*	*	*	*	4428	1403	*	*	*	*	*	75
       0	*	*	0	*	*	*	3719	0	0	

//
```
