## Supporting Information File 6 for "A novel uncultured marine cyanophage lineage with lysogenic potential linked to a putative marine *Synechococcus* ‘relic’ prophage": seq_89

```
HHsearch 1.5
NAME  DDPGMHMA_00091 hypothetical protein
FAM   
FILE  tmpoTFm7w
COM   /opt/appli/virfam/lib/hhsearch/hhmake2 -i /tmp/tmpoTFm7w.a3m -seq 10 -id 90 
DATE  Tue Jan 16 00:04:41 2018
LENG  141 match states, 141 columns in multiple alignment
FILT  109 out of 176 sequences passed filter (-id 90 -cov 0 -qid 0 -qsc -20.00 -diff 100)
NEFF  5.5 
SEQ
>ss_pred PSIPRED predicted secondary structure
CCHHHHHHHHHHHHCCCCCCCCCCCCCCCHHHHHHHHHHHHHHHHHHHHHHHHHHHCCCCCCCHHHHHHHHHHHHHHHHHHHHHCCCCHHHHHHHHHHHH
HHHHCCCCCEEECCCCCEECCCCCCCCCHHHHHHHCCCCCC
>ss_conf PSIPRED confidence values
9878999999998188988887888899988999999999999999999999988405675557999999988999999999981898989999999854
57425798566668875617878987326999985068989
>Consensus
xsxxxxvxeFhxxfxxpxxxxpxxxxxxxxxxxxxrxxlixEExxElxxAxxxxxxxxxxxxdlxexxDaLxDixyvxxGxxxxxGidxxxxfxeVhxSN
msKlxxdGkpxxrxdGKvlKxxxyxxpdlxxxlxxqxxxxx
>DDPGMHMA_00091 hypothetical protein
MNLGDQARIFREKFGQEILDNISSAGFIKKKLWDMQLDLIEEEASELFEAAEDLFESPEDNQLRIKFVKEISDLVFVCYQLAAAFSIDLDEAMLRVFDSN
MSKLDEYGKPIYREDGKVLKGPNYKEPDLSVCVPKSTFLFK
>gi|392529638|ref|ZP_10276775.1|(5-169:169) hypothetical protein CmalA3_02961 [Carnobacterium maltaromaticum ATCC 35586]  E=7e-24 s/c=0.68 id=26% cov=96%
-SEFEQVKEFHETFS-PATNKTPTAFTVEEALY--RADFTTEEILEFLYAtvegdlvafdqlvakwqegitktVKKIKTEAKPVEDkLIGQVDALTDANY
FNYGSFVLLGVDPRPIFNFVHQANMGKLFPDGKPHYREgDGKVLKPDNWetdFAPEskIKAEIERQKQL--
>gi|258544044|ref|ZP_05704278.1|(55-183:184) secreted protein [Cardiobacterium hominis ATCC 15826]   gi|258520672|gb|EEV89531.1| secreted protein [Cardiobacterium hominis ATCC 15826]  E=3e-18 s/c=0.73 id=24% cov=82%
------------------RTAVPSPGIFDQ---NVQASCVIEEIMEFVvhlgydnktplySLKNQLRSGAtrIQITDAAATLDDLCDVIITCIGMAYVLG
YDLQGALAEVNRSNWSKF-ENGKALRDGNGKIMKGKDYSPPNLAQFIKFQG----
>gi|62327243|ref|YP_223981.1|(75-222:223) gp57 [Phage phiJL001]   gi|50059561|gb|AAT69533.1| gp57 [Phage phiJL001]  E=4e-14 s/c=0.55 id=25% cov=94%
-STLAQVAEFHTAFKCSDVDFQTPEEAHLLGEWEgvlqAQADAIKEQARRVgsvrllrlqlLLEEVAEVSGALAADDPEHILKELSDVQYVLDGAYISLR
LaaKKDAAFALVHQSNMTKL-QDGEPRKHGSGRVEKGDGYVPADLSGLFK-------
>gi|226939795|ref|YP_002794868.1|(11-138:144) hypothetical protein LHK_00866 [Laribacter hongkongensis HLHK9]   gi|226714721|gb|ACO73859.1| hypothetical protein LHK_00866 [Laribacter hongkongensis HLHK9]  E=1e-12 s/c=0.59 id=26% cov=88%
-------RAFMAAAG----EVQPVHPVFRPHKLAMWETMIAEETAELAEALAHYRTvNPADPQALTAAQAELcaegCDLINVIVGLLLSQGLPVSAMADA
IHRANLDKL--AGGVLRREDGKVLKPEGWQPADKLAVIREA-----
>gi|383454914|ref|YP_005368903.1|(13-103:103) hypothetical protein COCOR_02925 [Corallococcus coralloides DSM 2259]   gi|380728921|gb|AFE04923.1| hypothetical protein COCOR_02925 [Corallococcus coralloides DSM 2259]  E=1e-08 s/c=0.69 id=22% cov=65%
-------------YQRYIHDLESLHGWLQQDLVHNCFR-MGEEVGELFKAVRQYEKQPSEARAREHVGEELVDVLNYLLAIANRAGVDLEQAFREKNARN
QQRTW------------------------------------
>gi|260889377|ref|ZP_05900640.1|(7-90:94) conserved hypothetical protein [Leptotrichia hofstadii F0254]   gi|260860788|gb|EEX75288.1| conserved hypothetical protein [Leptotrichia hofstadii F0254]  E=9e-07 s/c=0.67 id=21% cov=60%
--LVGLVKEFYIAFGQ----QEFLEKEITDERIKLRKKLFDEEFKEYEAA--------EKNNNRVEMLDAVCDMNYIYLGTLLEkNNGDVDAVVKNIF--
------------------------------------------
>gi|422937034|ref|YP_007007299.1|(10-84:246) hypothetical protein RaK2_00144 [Enterobacteria phage vB_KleM-RaK2]   gi|375281224|gb|AFA44417.1| hypothetical protein RaK2_00144 [Enterobacteria phage vB_KleM-RaK2]  E=2e-06 s/c=0.73 id=25% cov=52%
---LQQVIEFMKVCNQEVNVTRT---FQSTKISDLRTNLINEEIfgrNELIDSI--------NADNTTGILDALCDILYVTYGAIATFG-----------
--------------------------------------------
#
NULL   3706	5728	4211	4064	4839	3729	4763	4308	4069	3323	5509	4640	4464	4937	4285	4423	3815	3783	6325	4665	
HMM    A	C	D	E	F	G	H	I	K	L	M	N	P	Q	R	S	T	V	W	Y	
       M->M	M->I	M->D	I->M	I->I	D->M	D->D	Neff	Neff_I	Neff_D
       0	*	*	0	*	0	*	*	*	*	
M 1    *	*	*	*	*	*	*	*	*	1600	578	*	*	*	*	*	*	*	*	*	1
       0	*	*	*	*	*	*	3384	0	0	

N 2    *	*	*	*	*	*	*	*	*	*	*	2563	*	4836	4659	936	2097	*	*	*	2
       0	*	*	*	*	*	*	4771	0	0	

L 3    *	*	*	5476	3091	*	*	3786	*	1681	*	1926	2804	*	*	*	4457	5385	*	*	3
       0	*	*	*	*	*	*	5335	0	0	

G 4    3415	*	*	*	1620	5239	*	5444	*	1952	5019	*	*	*	4572	4698	*	4490	*	3096	4
       0	*	*	*	*	*	*	5481	0	0	

D 5    3264	*	3091	1839	*	4527	5189	*	3927	*	*	2893	*	2812	4032	*	5362	*	*	*	5
       0	*	*	*	*	*	*	5493	0	0	

Q 6    3667	6575	4469	4534	*	5629	4545	*	3486	2602	3250	*	*	1961	3208	4824	*	*	*	*	6
       0	*	*	*	*	*	*	5173	0	0	

A 7    3125	*	*	*	*	*	*	3802	*	3725	*	*	*	*	5501	*	3829	631	*	*	7
       0	*	*	*	*	*	*	5208	0	0	

R 8    2588	6610	6758	2727	*	5033	6373	5867	2452	6192	*	5862	*	3716	2221	4688	5003	5919	*	6295	8
       0	*	*	*	*	*	*	5216	0	0	

I 9    2883	*	3769	1070	*	*	*	4574	3858	6770	*	*	*	3917	4176	6259	4476	*	*	6056	9
       19	*	6230	*	*	*	*	5236	0	0	

F 10   *	*	*	*	83	*	*	*	*	6026	4632	*	*	*	*	*	*	*	*	*	10
       23	5976	*	0	*	*	0	5207	1013	1008	

R 11   *	*	*	*	*	*	663	*	*	*	3194	3733	*	6319	3026	6058	5706	*	*	6090	11
       0	*	*	*	*	0	*	5235	0	1008	

E 12   4257	*	5046	2568	*	6279	6339	4896	3424	5664	*	4417	6240	3029	2334	4867	3076	4526	*	*	12
       0	*	*	*	*	*	*	5244	0	0	

K 13   1712	*	*	6528	6324	5119	*	4953	3405	3812	4717	*	*	*	5313	5742	2161	2843	*	*	13
       24	*	5921	*	*	*	*	5361	0	0	

F 14   4213	5625	*	*	751	*	*	4361	*	5434	3501	*	*	*	*	5667	*	5414	*	2963	14
       0	*	*	*	*	0	*	5413	0	1025	

G 15   6576	*	2715	4437	6335	1128	6409	*	3410	*	*	3911	*	3721	*	4005	*	*	*	6547	15
       270	*	2551	*	*	*	*	5444	0	0	

Q 16   4458	5237	6343	5028	*	*	2881	3645	*	1779	5310	4566	5238	2788	3972	6386	*	3976	*	*	16
       150	4873	3951	0	*	3909	99	5810	1034	1646	

E 17   4055	*	6208	2746	*	3434	*	*	*	4939	*	*	907	5880	6079	5199	*	6629	*	4326	17
       42	*	5114	*	*	2305	326	5706	0	1805	

I 18   4636	4934	4522	*	*	4693	6556	1841	4172	4138	6986	3870	*	5050	6630	5366	6138	1921	*	5404	18
       70	*	4392	*	*	1020	980	5346	0	1729	

L 19   3599	*	4233	3337	*	4072	3931	*	4652	3565	*	4031	2810	*	3168	3425	5006	3964	*	6295	19
       66	*	4482	*	*	1982	421	5534	0	1530	

D 20   5396	*	1496	2861	*	6197	5409	6247	4540	*	*	3412	4165	4934	3829	5615	3310	5911	*	*	20
       55	6244	5368	1585	585	1538	609	5555	1000	1571	

N 21   3746	*	6262	3457	5210	5085	6542	*	4683	4329	6810	3731	6186	3006	3405	3941	2686	3355	5034	*	21
       64	*	4536	*	*	*	0	5618	0	1452	

I 22   6629	*	6326	3452	5626	4648	*	3734	5376	*	*	6063	1000	4247	4941	5754	3524	5568	*	*	22
       14	*	6721	*	*	1391	693	6079	0	1644	

S 23   4402	*	*	3695	6274	*	4247	6313	4830	*	6581	*	3515	2404	4801	2579	2034	5165	*	*	23
       149	*	3349	*	*	2221	348	5665	0	1420	

S 24   4300	*	6321	5746	*	6089	6775	3902	3605	3269	*	5125	1855	4396	5203	3431	3934	3271	*	*	24
       192	*	3005	*	*	2286	331	5679	0	1759	

A 25   3838	6333	4891	3341	5475	4930	4594	5749	6712	6019	*	4499	1239	3272	4720	5624	6009	*	*	*	25
       47	*	4951	*	*	3211	165	5688	0	2110	

G 26   3476	*	3603	4591	4612	2381	*	4356	5290	4963	*	*	2332	4538	5426	4065	3260	5802	*	*	26
       80	*	4205	*	*	1172	846	5662	0	2095	

F 27   3289	*	3962	3650	3752	4210	*	6011	4286	3445	5487	3125	6488	4490	4601	4477	3759	6090	3757	5271	27
       81	*	4187	*	*	1103	904	5681	0	1800	

I 28   3448	*	6984	4617	3129	*	5322	2878	*	2096	4711	6033	3540	7387	*	3633	4192	4522	*	5249	28
       15	*	6628	*	*	1593	581	5684	0	1655	

K 29   *	*	1990	3439	*	7077	*	*	6215	4849	*	5568	3591	3723	5411	2613	2453	4671	*	6388	29
       45	5010	*	1011	989	1838	473	5686	1098	1470	

K 30   4801	*	3786	2574	5040	6084	6520	6184	3595	3466	*	5307	2668	3210	4433	4160	4732	5952	6886	5290	30
       123	4268	5066	1809	485	1819	481	5735	1187	1325	

K 31   3556	*	2340	1569	*	4147	6257	*	3109	*	*	5095	5855	4159	4160	5722	5825	*	*	*	31
       43	*	5101	*	*	1964	427	5720	0	1398	

L 32   3958	*	3163	3046	*	5206	*	5229	4147	2097	6767	6221	*	4868	2457	4869	4267	4878	*	*	32
       9	*	7333	*	*	1746	511	5775	0	1411	

W 33   2268	4682	4878	7172	6020	7229	6890	3286	6260	2661	3242	5080	*	6503	3299	4910	*	3920	4844	5257	33
       13	*	6822	*	*	1012	988	5819	0	1306	

D 34   2076	6315	5869	3387	*	5275	4042	5755	2850	3696	5134	4111	6695	4592	3889	4459	4450	5600	*	*	34
       57	5533	5855	2000	415	794	1241	5859	1043	1176	

M 35   4225	*	*	5466	3910	*	4670	5077	5280	1401	2810	3243	*	6493	6048	5077	5631	4423	6235	*	35
       14	6674	*	4700	57	1135	877	5855	1000	1159	

Q 36   5306	5615	*	5953	*	5596	5125	5365	5802	5951	*	*	5119	2304	934	5525	*	*	4215	*	36
       68	5525	5382	1000	1000	*	0	5833	1034	1061	

L 37   2416	6644	5533	5481	3700	*	6054	4716	4728	2628	4661	6638	*	5469	3632	4072	3497	3407	*	4877	37
       0	*	*	*	*	909	1097	5893	0	1180	

D 38   3676	*	2910	4250	*	3147	5234	6880	2954	4731	*	4237	*	5155	4253	3202	2644	5690	*	*	38
       29	*	5650	*	*	*	0	5859	0	1054	

L 39   4885	3569	*	4490	3038	*	*	4350	*	1065	3801	*	*	*	6249	*	*	4463	4647	5756	39
       27	*	5731	*	*	1048	953	5785	0	1158	

I 40   4707	*	*	5993	6507	*	4103	1784	3865	1950	2592	6357	*	*	*	*	5001	4331	*	*	40
       34	*	5434	*	*	*	0	5992	0	1148	

E 41   3086	6462	3463	4982	5167	5633	6362	3955	3073	3083	*	5548	*	3732	3523	6022	4162	3044	*	6506	41
       22	*	6066	*	*	1330	732	5980	0	1274	

E 42   *	*	4134	143	*	*	5536	*	*	*	*	*	*	*	*	*	*	*	*	5979	42
       24	*	5940	*	*	*	0	6017	0	1228	

E 43   5083	*	*	158	*	*	*	*	*	*	4825	*	*	5471	*	5938	*	*	*	*	43
       9	*	7271	*	*	*	0	6006	0	1301	

A 44   3042	*	*	*	3633	*	*	3323	*	1957	7486	5046	*	*	*	4871	4137	2063	6728	3944	44
       27	5776	*	2532	274	2237	344	5917	1076	1361	

S 45   2385	5322	3759	3821	*	3114	*	6691	3199	5124	5619	5199	*	*	3432	4739	3677	3054	*	*	45
       12	*	6898	*	*	2330	320	5860	0	1274	

E 46   *	*	*	125	*	5544	*	*	*	*	5314	*	*	6018	5561	*	*	*	*	*	46
       54	5408	6280	4209	80	*	0	5861	1059	1257	

L 47   *	*	*	*	2176	*	*	4804	*	1251	3710	5993	*	*	*	*	*	3149	*	3084	47
       74	4986	5765	3795	108	1181	839	5840	1090	1336	

F 48   3036	*	5404	3123	3909	6580	*	5673	5982	1686	4949	5262	*	3515	4511	*	6974	3396	5397	*	48
       83	4165	*	3892	101	*	0	5862	1240	1277	

E 49   3447	*	2979	1597	7068	*	5286	*	4425	5013	*	6174	*	2717	4095	5454	6756	5578	*	3994	49
       22	*	6017	*	*	1152	862	5862	0	1277	

A 50   498	*	*	3079	*	5045	*	4136	*	4711	*	*	*	*	6907	5284	6135	*	*	*	50
       145	4378	4387	4284	76	*	0	5883	1213	1204	

A 51   2286	6335	7243	2995	5674	*	6769	3475	4861	3094	5193	*	*	*	5944	5559	3316	2281	*	6726	51
       281	3791	3257	4095	87	3838	105	5842	1315	1486	

E 52   2433	6428	2995	2287	*	5475	5827	6001	5459	5501	5636	4364	*	2847	4007	5346	*	3682	*	*	52
       147	5282	3813	3297	155	3943	97	5527	1055	2068	

D 53   3553	*	3078	2912	*	4259	4410	*	2110	5675	6658	4047	*	3443	4077	6410	4645	5669	*	5643	53
       263	5232	2835	3684	117	*	0	5488	1056	2391	

L 54   3569	*	*	2998	6393	5151	*	3107	*	1460	*	*	4467	*	5651	6142	5494	3834	*	3331	54
       34	5415	*	2565	267	4743	55	5367	1044	2902	

F 55   4027	*	5473	2880	4632	6808	4656	3543	3827	4022	4819	6172	*	4351	2927	4082	*	3868	5720	3361	55
       32	5517	*	1000	1000	5020	45	5398	1019	2838	

E 56   3063	*	4676	2418	4629	4384	*	*	3088	5725	6598	4045	6967	3547	4239	3575	3321	6180	6144	*	56
       89	4372	6410	3059	184	*	0	5370	1164	2786	

S 57   3902	*	*	2488	4536	2470	4976	*	3168	3877	*	4306	*	3921	5662	3224	4496	6093	5810	*	57
       28	5694	*	2866	213	*	0	5412	1029	2826	

P 58   2009	*	2445	5723	4525	5379	6715	*	4571	3132	*	*	3335	5090	5058	5395	4057	4267	*	5526	58
       41	5175	*	2747	233	3124	176	5412	1047	2826	

E 59   2803	*	2469	2999	*	5182	6662	3738	4107	3640	4199	6205	4655	5252	6793	4421	3955	5069	*	5926	59
       12	*	6962	*	*	2369	310	5448	0	2632	

D 60   3715	*	2530	3798	5853	4714	5681	4672	2948	6076	*	3311	3605	4138	4773	3785	5781	4798	*	5860	60
       160	3662	5278	2993	194	1602	577	5479	1279	2384	

N 61   2466	*	3829	4025	*	4755	4296	4668	4739	6429	*	2661	4587	4090	4823	2977	4274	4704	*	*	61
       70	5405	5411	4329	74	679	1413	5647	1041	2031	

Q 62   3552	*	2457	3172	*	3023	*	6075	3506	*	6859	3879	6639	3947	3093	4183	4486	5191	*	*	62
       41	5560	7130	2048	399	728	1335	5700	1040	1455	

L 63   3820	6756	1213	4249	7164	*	6465	4134	5413	5790	*	3820	4058	5888	4290	4932	5097	4100	*	*	63
       68	4432	*	2108	381	2231	346	5730	1189	1195	

R 64   5701	*	5240	5330	*	6866	*	3239	3684	1238	4663	*	3415	6052	3276	6441	5537	5127	*	*	64
       46	5436	6866	3410	143	880	1131	5655	1061	1142	

I 65   3047	*	7234	3192	*	6231	6152	2822	3683	5543	*	6610	7403	5297	*	6061	3417	1562	*	7370	65
       0	*	*	*	*	1458	653	5667	0	1086	

K 66   3178	*	3055	1341	*	3676	4241	*	4012	*	6310	4184	5585	4298	6068	*	6360	6070	*	*	66
       24	5910	*	2313	324	0	*	5662	1035	1034	

F 67   4553	6125	6098	3691	5336	*	*	2443	*	2272	5979	*	*	2400	5563	*	4632	2570	*	*	67
       21	*	6130	*	*	*	*	5700	0	0	

V 68   1428	*	*	*	6705	5178	*	6630	6487	1826	4214	*	*	5026	7159	4865	5231	2960	*	7203	68
       0	*	*	*	*	0	*	5683	0	1018	

K 69   5214	*	557	4997	*	*	4818	*	2864	*	*	*	*	5116	4667	*	*	5563	*	*	69
       0	*	*	*	*	*	*	5700	0	0	

E 70   1073	*	6402	1900	*	3504	*	*	*	6111	*	*	*	5563	5335	3846	*	6130	6323	*	70
       0	*	*	*	*	*	*	5700	0	0	

I 71   5099	7808	6653	*	5551	5761	*	4332	*	454	5043	*	*	4530	*	*	*	3982	*	*	71
       13	6850	*	2000	415	*	*	5700	1000	0	

S 72   2042	2868	*	5563	*	2537	*	3992	*	3869	4667	5053	*	*	*	5181	3377	3290	*	*	72
       0	*	*	*	*	*	*	5700	0	0	

D 73   5563	*	144	*	*	*	4864	*	*	*	*	4667	*	*	*	*	*	*	*	*	73
       0	*	*	*	*	*	*	5700	0	0	

L 74   4680	*	*	*	7363	*	*	1953	5335	1715	4690	6493	*	3270	5113	5901	7227	2630	*	*	74
       21	6130	*	0	*	*	*	5700	1018	0	

V 75   4928	*	*	*	6371	7269	*	1906	*	1949	3744	3868	*	3568	*	*	4852	2769	*	6151	75
       0	*	*	*	*	*	*	5700	0	0	

F 76   *	*	*	*	3453	*	*	6402	*	5640	*	4437	*	*	*	*	5373	2530	*	659	76
       0	*	*	*	*	*	*	5700	0	0	

V 77   *	5640	*	*	3055	6125	*	3907	*	4906	*	*	*	6130	*	*	2781	953	*	3857	77
       0	*	*	*	*	*	*	5700	0	0	

C 78   1805	3304	*	*	*	7363	*	4982	*	2085	*	4397	*	*	*	5104	2924	3044	*	6721	78
       50	4868	*	1881	457	*	*	5700	1112	0	

Y 79   6208	4553	4010	5563	4583	6504	*	3912	*	2937	5368	*	*	6946	5213	4059	3909	4829	4447	1539	79
       0	*	*	*	*	*	*	5700	0	0	

Q 80   4899	5151	6835	*	*	436	*	*	*	*	*	4484	*	3804	5335	4679	*	*	6640	*	80
       14	6717	*	4585	61	*	*	5700	1005	0	

L 81   2764	*	*	5213	5640	*	*	4492	*	2802	3616	6260	*	*	5171	2741	2272	3285	*	4781	81
       0	*	*	*	*	*	*	5700	0	0	

A 82   1245	5243	*	*	3330	3760	*	3438	*	2645	5537	*	*	*	*	*	6616	4259	*	4566	82
       0	*	*	*	*	*	*	5700	0	0	

A 83   3509	7192	4461	5852	*	5563	3269	4218	*	2266	6111	4072	6721	7808	*	7193	5148	2068	*	3400	83
       19	6251	*	0	*	*	*	5700	1023	0	

A 84   3972	*	6208	2604	4538	*	3994	4691	3374	3022	3977	5578	*	4537	4825	3213	3796	4278	*	*	84
       35	5376	*	1312	744	*	*	5649	1092	0	

F 85   3212	*	*	*	2828	*	3311	6637	6156	2150	2546	5033	*	4757	7352	4360	5325	6878	*	3754	85
       41	5163	*	407	2025	*	*	5649	1141	0	

S 86   6697	*	5114	4627	*	356	*	*	6495	*	*	4496	*	5525	4924	6831	5572	*	*	*	86
       33	5485	*	4250	78	*	*	5649	1082	0	

I 87   *	*	*	4352	3262	6712	5198	1789	*	2287	4327	*	*	*	*	*	*	2212	5142	5530	87
       136	3477	*	1000	1000	*	*	5648	1464	0	

D 88   *	*	1118	3523	*	*	*	*	3218	*	5572	2947	3076	5524	6050	5580	*	5806	*	*	88
       62	4563	*	3038	187	*	*	5648	1219	0	

L 89   4414	*	*	6584	3257	5380	5524	3953	5036	1707	4362	*	2483	*	5126	*	*	3074	*	5955	89
       15	6577	*	4644	59	*	*	5648	1004	0	

D 90   4786	*	1933	2335	6663	6543	7170	4445	4798	6454	*	3697	4791	3931	7265	5167	3801	3759	*	5371	90
       0	*	*	*	*	*	*	5605	0	0	

E 91   1763	*	4500	2357	*	3111	6083	*	4186	*	*	6675	3229	3965	3777	6543	5933	*	*	*	91
       32	5527	*	0	*	*	*	5605	1075	0	

A 92   1551	3622	7203	*	*	7203	*	2804	*	2754	4883	*	*	*	*	*	5699	2189	*	*	92
       0	*	*	*	*	*	*	5607	0	0	

M 93   4075	5364	*	*	1097	*	6328	5609	*	1968	3822	*	*	*	*	*	*	4357	4610	*	93
       19	*	6271	*	*	*	*	5607	0	0	

L 94   2065	*	2534	2734	*	5350	5258	*	3684	5052	7221	3928	*	3957	3789	4700	5717	*	6280	*	94
       17	6407	*	0	*	*	0	5651	1025	1014	

R 95   3036	*	*	883	5235	*	*	2824	*	4898	*	6799	6384	*	3443	*	6981	6194	*	*	95
       41	*	5159	*	*	*	0	5651	0	1014	

V 96   *	*	*	*	*	*	*	2382	5700	*	*	*	*	*	*	*	*	342	*	*	96
       33	5483	*	0	*	*	0	5803	1056	1152	

F 97   4426	*	5736	*	5622	*	836	6290	*	6785	4705	3133	*	2991	*	*	6718	5436	*	5519	97
       0	*	*	*	*	1569	593	5803	0	1152	

D 98   2744	*	4010	3221	*	6442	*	*	4136	6505	*	4248	*	2816	1441	5061	*	6758	*	*	98
       0	*	*	*	*	*	0	5833	0	1082	

S 99   1784	*	*	*	*	*	*	*	*	*	*	5483	*	*	4939	635	*	6563	*	*	99
       0	*	*	*	*	0	*	5833	0	1082	

N 100  *	*	*	*	*	*	6140	*	*	*	*	21	*	*	*	*	*	*	*	*	100
       0	*	*	*	*	*	*	5598	0	0	

M 101  *	*	5499	6008	4378	*	*	6929	*	2213	779	6481	*	5797	*	*	*	*	4400	5001	101
       0	*	*	*	*	*	*	5598	0	0	

S 102  3319	*	4413	*	*	3542	5156	*	5105	*	*	*	*	4822	4736	977	2956	*	*	*	102
       11	7072	*	1585	585	*	*	5598	1000	0	

K 103  *	*	*	*	*	*	*	*	60	*	*	*	*	*	5797	*	*	*	*	5449	103
       89	5194	4952	5127	42	*	*	5598	1097	0	

L 104  4919	5681	*	*	2488	*	*	4073	5176	1087	5280	*	*	*	5409	*	3563	3691	*	*	104
       252	6789	2726	4644	59	*	0	5570	1000	1157	

D 105  *	3530	1894	6758	2900	2633	*	*	6107	*	6696	4905	*	*	*	5866	3825	3461	3268	*	105
       184	4768	3587	3350	149	524	1715	5300	1078	1889	

E 106  3993	*	2890	2066	*	2959	*	*	4051	*	*	5997	1812	4883	6601	5810	6383	*	*	*	106
       149	4527	4188	4744	55	269	2555	5460	1129	1620	

Y 107  4126	*	813	4127	*	*	*	*	4800	*	*	2732	*	6641	4171	5681	6452	*	*	4906	107
       62	4851	7106	4364	72	*	0	5483	1121	1390	

G 108  5798	*	3791	6770	6884	356	4758	*	*	4662	*	5508	*	6340	*	*	*	*	*	*	108
       18	6340	*	4000	93	*	0	5452	1004	1426	

K 109  5996	*	*	3295	*	4495	5909	*	1085	6306	5981	4785	*	2966	3996	5159	6780	4668	*	5774	109
       112	3741	*	3964	96	*	0	5452	1273	1426	

P 110  4157	*	5940	5198	5391	*	*	4557	*	4578	6439	*	865	*	6253	*	5344	2600	*	5119	110
       37	*	5309	*	*	552	1653	5452	0	1426	

I 111  *	*	*	4671	*	6011	3199	1574	6799	4176	7317	*	4307	*	3114	5607	5462	2298	*	5852	111
       26	5831	*	534	1693	944	1058	5441	1038	1242	

Y 112  *	*	*	*	2647	*	5112	4900	3090	3925	*	*	*	*	1564	*	*	4776	*	2184	112
       19	6275	*	0	*	*	0	5507	1006	1088	

R 113  5312	*	2147	*	*	*	5263	*	4165	*	*	3216	*	5777	924	*	*	*	6125	*	113
       229	3092	5073	2664	248	1124	885	5507	1543	1088	

E 114  2412	*	3950	1468	*	3821	*	6561	4550	*	*	3745	3115	5617	*	4553	6805	*	*	*	114
       196	2980	*	1244	791	*	0	5464	1592	1185	

D 115  6394	*	788	5436	*	5477	5513	6918	*	*	6294	2555	*	6811	5997	5158	3353	*	*	*	115
       36	5349	*	1502	628	560	1636	5464	1074	1185	

G 116  *	*	6128	*	*	387	4033	*	4713	*	6226	4067	*	*	6799	4650	*	*	*	*	116
       17	6418	*	2585	263	0	*	5549	1004	1021	

K 117  *	*	*	5473	*	*	*	*	61	*	*	*	*	*	5750	*	*	*	*	*	117
       18	6370	*	1585	585	*	*	5561	1013	0	

V 118  5630	*	*	*	5988	*	*	1463	*	4363	6086	*	*	4692	*	*	4544	1179	6073	*	118
       0	*	*	*	*	*	*	5561	0	0	

L 119  5653	*	*	5010	*	5247	*	3627	6016	829	2886	*	*	6419	*	5194	6436	3686	*	*	119
       0	*	*	*	*	*	*	5603	0	0	

K 120  *	*	*	*	*	*	*	*	33	*	*	*	5466	*	*	*	*	*	*	*	120
       0	*	*	*	*	*	*	5576	0	0	

G 121  4892	*	*	*	*	1361	*	*	*	*	*	5272	1418	5306	*	2723	*	*	*	*	121
       0	*	*	*	*	*	*	5576	0	0	

P 122  3281	*	3159	2295	*	7051	*	5673	3385	5001	*	6265	1883	6371	*	3898	*	3964	*	*	122
       0	*	*	*	*	*	*	5576	0	0	

N 123  6049	6629	3123	6371	*	1850	3960	*	4093	6153	*	1733	*	*	5750	6076	3996	*	*	4770	123
       0	*	*	*	*	*	*	5576	0	0	

Y 124  *	*	*	*	3453	*	*	*	*	5333	*	*	*	*	*	*	*	*	1456	945	124
       22	6024	*	1585	585	*	*	5713	1028	0	

K 125  6782	*	*	2942	2624	*	5552	6333	3841	*	6782	*	5285	2992	3267	2933	3422	3474	5933	*	125
       136	3603	7006	2259	338	*	*	5654	1326	0	

E 126  3297	*	4251	2745	*	5353	*	6941	2754	6654	*	*	1140	*	6303	5044	6782	*	*	*	126
       35	5370	*	1617	569	0	*	5655	1067	1000	

P 127  2009	*	*	*	*	*	*	*	*	*	*	*	556	*	*	*	*	3813	*	*	127
       16	*	6483	*	*	*	*	5654	0	0	

D 128  5437	*	1036	2849	*	*	6488	*	4472	6386	*	2622	*	4213	5388	5315	6901	*	*	6897	128
       90	4049	*	1327	733	*	0	5645	1242	1001	

L 129  *	*	*	*	5064	*	*	1706	4861	1073	5456	*	5124	*	*	*	*	3286	*	*	129
       14	6742	*	1585	585	0	*	5582	1000	1001	

S 130  2362	*	5716	3417	*	4663	*	6680	2661	4946	6320	6764	7229	4100	3176	2378	4265	6470	*	*	130
       14	*	6741	*	*	*	*	5591	0	0	

V 131  2131	*	4340	3746	6458	2982	6326	*	2413	*	*	6685	3608	4255	3971	4044	6580	5020	*	*	131
       0	*	*	*	*	0	*	5558	0	1000	

C 132  4271	6221	6163	2650	2280	*	*	2850	*	3148	*	*	*	*	*	*	*	2167	*	3618	132
       0	*	*	*	*	*	*	5561	0	0	

V 133  *	6147	*	*	4405	*	*	1716	6540	1347	4813	*	*	*	*	*	*	2359	*	*	133
       0	*	*	*	*	*	*	5557	0	0	

P 134  3900	*	3822	1930	*	5066	6186	*	2830	*	*	2883	4775	3544	3071	6415	6699	5834	*	*	134
       0	*	*	*	*	*	*	5433	0	0	

K 135  2809	*	*	3325	5579	4882	*	*	2232	*	*	4257	*	2877	1978	4799	*	6429	*	*	135
       28	5714	*	0	*	*	*	5247	1000	0	

S 136  2711	*	*	*	*	4605	*	*	3214	*	*	4206	*	934	6059	3597	5429	*	*	*	136
       0	*	*	*	*	*	*	5073	0	0	

T 137  2981	*	*	*	*	2042	2963	*	1901	3147	*	*	*	*	*	4006	4075	*	*	*	137
       0	*	*	*	*	*	*	4399	0	0	

F 138  1298	*	*	4350	3565	*	*	*	*	*	*	*	2567	2380	*	*	*	*	3337	*	138
       0	*	*	*	*	*	*	3925	0	0	

L 139  *	*	*	*	*	*	*	*	*	1115	*	*	893	*	*	*	*	*	*	*	139
       0	*	*	*	*	*	*	3401	0	0	

F 140  *	*	*	*	0	*	*	*	*	*	*	*	*	*	*	*	*	*	*	*	140
       0	*	*	*	*	*	*	1557	0	0	

K 141  *	*	*	*	*	*	*	*	848	*	*	*	*	*	1170	*	*	*	*	*	141
       0	*	*	0	*	*	*	1557	0	0	

//
```
