## Supporting Information File 6 for "A novel uncultured marine cyanophage lineage with lysogenic potential linked to a putative marine *Synechococcus* ‘relic’ prophage": seq_90

```
HHsearch 1.5
NAME  DDPGMHMA_00092 hypothetical protein
FAM   
FILE  tmpc2zEC8
COM   /opt/appli/virfam/lib/hhsearch/hhmake2 -i /tmp/tmpc2zEC8.a3m -seq 10 -id 90 
DATE  Tue Jan 16 00:07:10 2018
LENG  472 match states, 472 columns in multiple alignment
FILT  199 out of 1410 sequences passed filter (-id 90 -cov 0 -qid 0 -qsc -20.00 -diff 100)
NEFF  8.9 
SEQ
>ss_pred PSIPRED predicted secondary structure
CCCCCCCCCCCHHHCCCCCCCCCEEEEEEECCCCCCCHHHHHHHHHHHHHHHHHCCCCCEEEECCCCCCCCEECCCCCCCCCHHHHHHHHHHHHHHHCCC
CCCCCHHHCCCCCCCHHHHHHHHHHHHCCHHHHHHHHHHHHHHHHHHHHHHHHHHHHHHCCHHHHHCCCCCCCCCCEECCCCCCHHHCCCCCCCHHHHHH
HHHCCCCCCHHHHHHHHHHHHHHHHHHCCCCCCCCHHHCCCCHHHHHHHHHHHHHHCCCCCCHHHHHHHHHHHHHHHHHHHHHHHHHHHHHHHHHHCCCH
HHCCCHHHHCCCCCCCCCCCCCCCCCCCCCCCCCCCCCCCEEEEEEECCCCCEEECHHHHHHHHHCCCCCHHHHHHHHHHHHHHHHHHCCCCCHHHHHHC
CCCHHHHHHHHHHHHHHHHHHHHCCCCCCCHHHHHHHHHHCCCCCCCCCCCCHHHHHHHHCCCCCCCCCCCC
>ss_conf PSIPRED confidence values
9667447787110025567888347777427865701078999999999999732683234400326778145467755351689999999999875045
6675111002566662467899876402202233122333432233456666532221010122201344244410201100000001455420345426
5523777621899999999999876301444433001202100000342899999718895738999999999999999999877767765200000210
0010001210102577653200001000267655340100046776336630462704589999616841346789999999998675167820224312
165555599998667655443211322010789999985034310222674302366540477534445689
>Consensus
lsxxxxxxatpxlxnaGxxxxxxxssCfvxxvxDsxesxxxIxxxxxxxaxxxkxggGvgxxxsxiRxxGxxxxxxGxssGxvpxxxxxdxxxxxvxqgg
xxRrgaxxxxlxxxhpDixeFixxkxxxxxxxxxxxxxxxxxxxxxxxxxxexxxxxxxxxxxxxxxxxxxxxxxixxsNxCxEixlxxxxxCnLxSiNl
xxxvxxxxxxxxxxxxxxxxxvxxlxxxxxxxxxxxxxxxRxiGlGvxGladxlxxxgxxyxseaxxlxxxixxxixxxaxxaSxelAkexgxxxxxxxx
xxxxxxxxnxxaiaPtgtxSxixxxxxxxgxSxgiePxxxxxxxrxxxxxxxxxxxxxxxxxlxxxxxxxxxxxxxxxxxxixxxxxxqxxidqxisxxx
xxxxxxxxxxxxxxkxxxyyxxxxxxxxxxxxxxxxaxxxgxktxyyxxxxxxxxxxxxxxxxxxxCxxCxx
>DDPGMHMA_00092 hypothetical protein
MTNNIIARTGRVQNWIDDPTSRLPVSCTVVVPDDSMEGPNGIEASWRFVSHALRLGAGVAVHLSKIRAAGTDNGKGLVASGPVSFGKIYSCLNEQLRRGG
VYKNGAVVLHLDIDHPDILEFIETPRHQLPWAKRCINITKEDWSQALDHVKEAILKGISRGDIWLAKKRYDQRGDRIFANVCLEVFLRSRGTCLLEHINL
GACRTDDFVPAFVAGMEELCQLHQKTGVEKTGEYLTQEADRQVGLGMLGLANLLAIEGVTYAQFADALQFHLHPDGEYLVTQPALKIVKALQDGINAAAA
VARSYNMDRAFAIAPTASCSYRYKDRAGYTTAPEIAPPIGRTVDRDSSTFGVSQFDYGNVETAEEVGWTTYRKTVDGIMEMLLKTGLAHGYSFNSWSDLV
IYDNDFIESWLESPQTSLYYSLQVMQNTQAKDDALAALDGDFATMFGFDDEGDNDLIADVFNDPAACVGCAE
>gi|397604632|gb|EJK58729.1|(332-965:966) hypothetical protein THAOC_21121 [Thalassiosira oceanica]   E=2e-58 s/c=0.36 id=18% cov=99%
MSQGYCTHASPTLFHAGT-THPQLSSCFLVQMSDD--SIDGIYDTLKRCAVISKAAGGIGLSVNKIRARGTfIKGTRGVSNGLVPMLRVFDSTSHYVDQG
GGKRPGAFAIYVEPWHADIFDVLNLRKNHGKEeqraRNLFYGLWVPDLFMkrveedgvwslmcphecpglgechgeqfeklyekyesegrhkrqirarql
waaILDAQIETGNPYLLYKDAANGKSNQQNLGTIQSSNLCTEIIQYTNEeevaVCNLASINLSKFVVTDRGvygsaskpGDAYFDHGRLHEVaktvtRNL
DKVIDINQYPvegaklSNRRHRPVGIGVSGLADAFLRLGLPFASdDAKELNEAIFETIYHAALEASNEIAAEKGSYSSFEGSPASNgelqfnlwgvkddd
tpsqrgkrsgaaqsmKHQRYPDVVAGNGydwdglrqriiktglRNSLLVAPMPTASTSQilgvneCFEPFATNLYVRRVKAGEFIVVNPHLIQDLTDMGL
WNksvrnqlmrdsgsvanidcipdrlkelYKTVWEMKMRDLIDMAADRGrFIDQSQSlNLFTAAPtvsrltaMHFYAWRKGLKTGIYY-LRTKPAVNAIQ
fTVSKSIDNESSDNNG--DEQVQNSNLPELGSESECLSCS-
>gi|329121527|ref|ZP_08250151.1|(146-728:730) ribonucleotide-diphosphate reductase subunit alpha [Dialister micraerophilus DSM 19965]   gi|327469442|gb|EGF14912.1| ribonucleotide-diphosphate reductase subunit alpha [Dialister micraerophilus DSM 19965]  E=7e-23 s/c=0.19 id=15% cov=94%
LSNR-FQPATPTFLNAGKKRRGEYISCYLLRLEDNmesiargvatslqlskrgggvalcltnlREGQAPIkgiknqssgvvpvmkllEDTFSYANQLGQR
QGAGAVYLSAHHPeilkfldtkrenADEKIRIKSLSLGVV----IPDITFQLAQKGEDMALFSPYDVYKVYGKPMTDISITKEYENLLRNDKVRKTYINA
RKFFQTLAEIQFESGYPYILYEDTVNERNPhkkaGRIVMSNLCSEIAqvstastytedMSYYHvgqdiCCNLGSINIAEAMKDgknfgEMIGRAVEALDR
VSRASDLNCAPSIKR--GNEENHAIGLGAMNLHGFLATHHIYYDTPEAvdftdmffyATAYYAFKASHYMAMKKGAftgfadseyadgsyfkkyteelnv
pktEKVKELFEKYNFYIptqedwkvlvEDIKKNGLANAhlLAVAPTGSISYLSS------CTPSLQPVVSPVEVRKEGKLG---RVYVPAYEIDDENYKY
YEKGAYEVgpDAIIDVAAAAQKHVDQAIAMTlFVTSQATTRDLnrayiraFKKKCSSIYY-VRIRQDVLEGSEKFEE-----------DSIIKNENKEVr
NCDGSEECQTC--
>gi|422936424|ref|YP_007006274.1|(201-770:771) ribonucleoside triphosphate reductase alpha chain [Enterobacteria phage vB_EcoM-FV3]   gi|374716020|gb|AEZ65239.1| ribonucleoside triphosphate reductase alpha chain [Enterobacteria phage vB_EcoM-FV3]  E=1e-18 s/c=0.17 id=18% cov=94%
----------PYLNGLRTGKTG-YASCCVIKADDTAKSIG----VAREVAYTMTVNqAGIGYYLSSRSAGDGVRGNTIKHMGKLPYYRGIDAGVKENRQQ
S--RGGSATVSFLALDPQIDElirlrnpmtvaskrintmdysiginrsFINRVAKNLDWMLVSykhapqlHEGIFTMSMDEFDAEVDRIAKddsipktwi
rardlavelitqrtevgRLYVYWTDEMNRHTPFKDVIYSSNLCAEIALPTKGYsdmrnifkydaddgevalCFLSSLVAGRVTPEEYEDVAYYTVLMIDN
VMEIMTYPYENMESTVKKRRSIGVGLTNIAHFIASHKVAYGSpESKQLVHDLAELHSYSLHKASLRLAKErgvcewmhktkypegwlpidtynkevdsvv
kdpsLKQDWEGLRkEIIENGGLRNSVleAYMPNESSSLA------TNTTNGVYPVREHIIFKKSPQGQVLFIVPEYDELKE---YYTSAWDVDT-NDMID
MYAVIQKFTGQAISADLYIDYTKLKDGKISMKEQLGYLIRAtkfgMKTWYYLNSRVGAGDSLTEELHAKKqaedeTRKNYPLIADSSVEDPYCESCA-
>gi|390629517|ref|ZP_10257511.1|(216-723:726) Adenosylcobalamin-dependent ribonucleoside-triphosphate reductase [Weissella confusa LBAE C39-2]   gi|390485153|emb|CCF29859.1| Adenosylcobalamin-dependent ribonucleoside-triphosphate reductase [Weissella confusa LBAE C39-2]  E=1e-13 s/c=0.16 id=17% cov=91%
----------------------------VVTVPDTREGWVLMTADLIDRHFRQDMKRAVVYDVSAIRAKGAKIkGFGGVASGPAPLIELIQDVNDLLNdt
lgehlssvdctdianligktvVSGGVRRSAEIALGDADDA---AFVAMKQDkeklyHHRWASNNSVFVTADDTAQYDDIAAAIAENGEPGVVNLDLLRNY
GRladgeqpgidADVEGTNPCGEISLANGEACNLFEVFPNVAMEQGFDPARIVALgARFAKRVTFSPYDWEISRQIINKNRRIGVSLSGIQDWvLTSFGA
PVVTGWDGDTPIYNQEL----INEVDRLYQAVKEADAQYSATLHCNPSVKCTTVKPSGTVSKL------TGVSEGMHFNYADHLIQRIRFQDtdpllkaL
QAARYHIEPDVYSEntmvvefpvkaasadypGFKSAGEVS--VAEQLANQAFLQKYwADNSVSCTITFQEDEKPllakmlrQYAPQIKSTSMLPYSGHGF
AQAPKEPISAEDYAERSVSVFGDVQAVYEALHSEDklmdlvdsSDCETGAC--
>gi|182413606|ref|YP_001818672.1|(315-667:842) ATP-cone domain-containing protein [Opitutus terrae PB90-1]   gi|177840820|gb|ACB75072.1| ATP-cone domain protein [Opitutus terrae PB90-1]  E=2e-08 s/c=0.18 id=16% cov=65%
------------------AENDLPVVHF--HIEDTIEGWS---DALHALIMSFYEGTKIEFDYSRIRPRGSLLKTsGGKAPGHLPLKKALGKVEALLHEA
AGRALRPIEVYdlnmfiakavlaggirrsatICLFSPDDEEMMNAKTgNWFDKHPHRSASNNSAVLSRSDKNIEHFKKLFKAQKEFGEPGFFFNDHPDAG
CNPCAEInllpvvnWELSQDEVAKLFANGYKGDLPGTTRLSGFQHCNLTTINGQAATTETAFYKACIAATVIGTLQAAYTDMPYLgpitklinehdslLG
VSICGFMDNpgvlFDQEILTSGAKLCRATNRLVAKLI--GIQPAAK---------LSTCKPEGTASLI------LGAASGIHPHHARRYFRRV-------
----------------------------------------------------------------------------------------------------
------------------
#
NULL   3706	5728	4211	4064	4839	3729	4763	4308	4069	3323	5509	4640	4464	4937	4285	4423	3815	3783	6325	4665	
HMM    A	C	D	E	F	G	H	I	K	L	M	N	P	Q	R	S	T	V	W	Y	
       M->M	M->I	M->D	I->M	I->I	D->M	D->D	Neff	Neff_I	Neff_D
       0	*	*	0	*	0	*	*	*	*	
M 1    *	*	*	*	*	*	*	2605	*	1054	1498	*	*	*	*	*	*	*	*	*	1
       0	*	*	*	*	*	*	6985	0	0	

T 2    2931	*	*	5085	*	*	6120	4609	*	6036	6231	*	*	*	*	666	3947	5882	5251	5849	2
       0	*	*	*	*	*	*	7149	0	0	

N 3    *	6773	4126	4612	*	5239	5138	*	3148	4413	*	2494	*	3246	2405	2529	4914	*	*	*	3
       0	*	*	*	*	*	*	7574	0	0	

N 4    *	*	5736	*	4696	3452	2832	*	3582	2968	*	3843	*	2565	1983	*	*	*	6952	*	4
       38	*	5250	*	*	*	*	7724	0	0	

I 5    5520	*	4038	4777	4264	3855	*	4276	2643	3326	5145	5374	*	6817	3125	6482	5287	5091	4090	2760	5
       0	*	*	*	*	0	*	7934	0	1089	

I 6    3504	7140	4335	*	1753	*	*	2170	*	3173	6446	*	*	*	*	6586	*	3358	*	3236	6
       0	*	*	*	*	*	*	7827	0	0	

A 7    4425	5562	*	4714	4956	5584	*	2990	*	4001	4016	6260	5508	4288	*	2475	2592	2653	*	*	7
       0	*	*	*	*	*	*	8061	0	0	

R 8    4941	5249	*	6387	4543	3992	3041	*	6528	2882	5214	5255	1194	*	5086	7364	6612	*	6102	7651	8
       0	*	*	*	*	*	*	8110	0	0	

T 9    1053	*	*	*	6281	3379	*	*	*	5576	*	3931	3857	6740	*	2534	4591	5056	*	*	9
       0	*	*	*	*	*	*	8191	0	0	

G 10   *	*	6016	6463	*	2095	*	*	5592	*	*	*	5535	*	*	2027	1147	*	*	*	10
       0	*	*	*	*	*	*	8246	0	0	

R 11   6686	*	*	6499	5186	6832	*	*	5365	6090	*	*	573	6509	2721	4592	5176	*	*	*	11
       0	*	*	*	*	*	*	8350	0	0	

V 12   4127	*	6154	*	5624	*	*	1683	*	4529	5603	5426	5804	*	6554	6615	1791	2544	*	6525	12
       0	*	*	*	*	*	*	8350	0	0	

Q 13   7018	*	*	*	3549	*	*	5233	6460	1221	1837	5003	*	4773	*	*	5319	5702	4629	7073	13
       12	*	6963	*	*	*	*	8350	0	0	

N 14   1908	*	*	4678	2648	6574	*	6566	5554	3050	4221	4953	6068	*	4031	3147	4720	5388	*	4831	14
       0	*	*	*	*	0	*	8353	0	1000	

W 15   5324	6090	*	4983	4461	2298	7460	*	*	*	*	957	*	6460	6469	3421	6686	*	5434	6587	15
       0	*	*	*	*	*	*	8350	0	0	

I 16   955	6721	*	6776	6000	5004	*	5134	*	3302	5188	6608	*	*	6038	3410	5541	3052	*	*	16
       48	4943	*	3219	164	*	*	8361	1215	0	

D 17   *	*	4728	*	*	461	*	*	6608	*	5710	5153	6085	*	2800	6614	*	*	6653	*	17
       16	6511	*	1585	585	*	*	8361	1017	0	

D 18   3482	*	5159	6316	6075	*	6721	5176	3130	3678	5777	4493	*	*	3776	3946	1363	4776	*	*	18
       433	4685	2180	1518	620	*	*	8361	1313	0	

P 19   3235	*	4028	4688	*	3633	*	*	2978	5360	*	4082	1955	*	4861	3785	6376	4856	*	3453	19
       183	5695	3325	1346	721	0	*	8110	1059	3052	

T 20   6364	6500	5593	4100	4932	7376	4303	5022	2930	3734	7523	4875	5080	5305	2888	4655	2116	5902	*	4192	20
       30	*	5601	*	*	173	3148	8462	0	1762	

S 21   6701	*	3985	6380	7474	3077	3268	*	2795	5736	5310	4174	4915	5021	1887	4419	4577	6411	*	6771	21
       42	7410	5454	0	*	0	*	8435	1000	1235	

R 22   3583	7005	5863	6657	*	2090	*	*	4347	7196	*	4590	3156	2484	4950	3462	3741	4539	*	5836	22
       68	6048	5010	0	*	0	*	8443	1058	1169	

L 23   5572	*	6240	3851	3537	*	*	7033	*	2560	4695	4242	6446	1946	6627	3811	2720	*	*	4740	23
       254	6793	2716	0	*	502	1766	8370	1000	1245	

P 24   4204	7065	*	*	4641	4671	*	6205	6069	1264	3874	*	2563	*	*	5245	4329	6638	6345	3674	24
       112	5508	4252	1066	937	91	4030	8219	1108	2422	

V 25   2117	*	*	*	5956	*	5990	2580	6248	6824	*	*	*	*	*	1322	4678	3373	*	6302	25
       20	*	6172	*	*	294	2440	8375	0	1440	

S 26   3008	*	*	*	6598	6659	6306	*	*	*	*	2529	*	*	*	638	6732	5829	*	*	26
       18	6335	*	0	*	*	0	8258	1017	1126	

C 27   5488	169	6131	*	6598	*	5829	6204	*	*	*	*	5437	*	*	*	*	*	*	6732	27
       0	*	*	*	*	0	*	8258	0	1126	

T 28   6193	6580	*	5766	857	*	5831	6641	6456	*	*	6524	*	*	*	4841	4824	3564	*	2317	28
       24	*	5907	*	*	*	*	8368	0	0	

V 29   6772	*	*	*	*	5135	6999	2202	4405	1605	*	*	*	*	*	6399	5168	1637	*	*	29
       66	*	4489	*	*	*	0	8474	0	1037	

V 30   6310	*	5701	*	5205	4988	4249	2533	*	1736	3428	4842	5404	4344	*	3857	4826	4059	*	5712	30
       113	4192	5610	1233	800	2476	286	8620	1544	1613	

V 31   4690	*	4700	3234	*	3688	5703	6318	3928	6230	4789	3634	3026	4612	4996	3353	3092	3940	*	4790	31
       35	5365	*	0	*	203	2927	8609	1262	1697	

P 32   4280	6426	*	*	4815	*	*	1926	7165	4875	4017	7041	3330	*	*	4451	4628	1547	*	*	32
       94	4488	5780	487	1803	0	*	8887	1423	1014	

D 33   3998	*	2028	2293	*	2255	5875	*	4451	*	*	6066	3583	4216	5914	5444	5956	*	*	6971	33
       34	*	5423	*	*	*	0	8851	0	1115	

D 34   5777	*	315	6169	*	7293	6841	*	*	5489	*	4602	6100	7589	6679	4394	*	*	*	6884	34
       26	7482	6334	2322	322	707	1368	8836	1000	1403	

S 35   6587	4900	2479	*	*	*	7006	*	4976	6626	*	3596	5793	7378	7147	931	3492	*	*	*	35
       84	6035	4602	4035	91	599	1558	8893	1068	1214	

M 36   4636	*	*	*	*	6784	*	2712	4010	1804	2611	*	6274	6865	3295	4732	4265	3778	*	*	36
       245	5885	2846	2983	195	*	0	8937	1103	1511	

E 37   5596	*	2979	988	*	6427	6378	6435	4518	4675	*	4776	6325	5136	4161	5190	6670	6988	5246	5293	37
       91	*	4032	*	*	2420	298	8740	0	2996	

G 38   5112	5482	5893	7220	6687	1375	*	*	*	*	*	3946	*	6760	*	1265	5045	6724	*	*	38
       372	*	2139	*	*	3154	172	8908	0	3237	

P 39   5333	*	6477	4543	4708	*	5537	2333	6490	2871	6341	4750	6319	4730	4310	6010	5495	6306	1864	4648	39
       245	*	2679	*	*	1462	651	8831	0	4647	

N 40   2834	6461	2502	5674	5433	3343	4550	5226	5463	5973	*	2766	4393	*	4547	3702	4199	4934	*	5552	40
       136	5396	3922	4283	76	2606	259	9037	1103	4469	

G 41   2826	*	3012	3588	6859	2008	5160	*	3462	5296	*	5237	6289	5359	5304	4368	3999	6361	*	4710	41
       47	5408	6905	2178	360	906	1101	8849	1095	4369	

I 42   3557	*	*	*	6183	6584	*	630	*	5344	5230	*	*	6236	*	4384	3648	4619	*	6406	42
       27	5746	*	3180	169	779	1260	8743	1089	2805	

E 43   3321	*	5421	5922	2751	5498	6235	4533	6400	2474	3467	5693	*	6887	6849	3719	4251	4566	*	2800	43
       37	5988	6754	2999	193	981	1019	8885	1084	1753	

A 44   3677	*	1963	2551	*	4854	5151	7231	3035	6137	*	3965	*	3958	3918	4117	5105	*	*	6994	44
       0	*	*	*	*	2032	405	8947	0	1419	

S 45   1796	6144	5929	4889	5652	4861	4950	4062	4698	5143	7061	5523	*	6075	7484	3365	2387	3634	7174	6786	45
       9	*	7321	*	*	915	1090	8963	0	1297	

W 46   3235	*	4910	*	5023	*	*	2410	*	1910	4855	4412	*	5244	7248	5513	5937	2891	4927	4178	46
       56	5138	6712	0	*	1560	598	8969	1200	1167	

R 47   5162	*	5546	3831	5766	4263	4257	4509	2289	5543	6177	4493	*	5121	3607	3030	3194	3895	6135	7496	47
       26	5819	*	3177	169	1541	608	8969	1096	1186	

F 48   3838	*	2669	1972	5610	6906	8193	*	3613	5085	*	3313	*	3724	3805	4930	5622	5249	7502	4581	48
       65	6832	4819	0	*	0	*	8968	1027	1091	

V 49   2807	3788	*	3548	4787	5635	6598	3755	6749	2682	3330	5007	*	4705	7022	4719	4610	2859	*	*	49
       23	*	5996	*	*	*	0	8920	0	1286	

S 50   1168	*	*	*	*	3701	6997	5016	6864	3375	4587	5336	*	*	5341	3094	4361	3820	7223	*	50
       59	6371	5174	0	*	1027	973	8910	1021	1445	

H 51   5773	*	4789	3502	4616	5866	5436	4142	3478	2664	4241	*	5287	3180	3178	4816	4853	4905	6414	4119	51
       36	5927	6902	1291	758	2517	277	8916	1124	1544	

A 52   3991	*	*	7226	5903	*	*	1999	7138	1638	7274	6294	*	*	4582	5067	3295	3609	*	4049	52
       44	5066	*	3258	159	711	1361	8927	1213	1533	

L 53   4349	6787	*	*	2933	4446	4224	5163	6356	2578	3666	*	*	5422	7288	1928	3988	7195	6050	4388	53
       43	7235	5461	1000	1000	767	1278	8962	1000	1156	

R 54   4257	6819	5704	5915	4895	4323	6773	5745	1423	4306	*	4758	*	3128	3860	3403	6773	5308	*	5705	54
       12	6929	*	0	*	908	1098	9012	1026	1312	

L 55   4028	4486	6168	4620	4705	4348	3388	4712	7032	6216	5290	3028	4874	5037	2840	3274	7371	4461	5294	3954	55
       16	*	6492	*	*	*	0	8998	0	1098	

G 56   3393	*	5092	6061	6055	1102	*	5765	3967	*	*	4252	*	5880	3514	3938	5643	5306	7302	5410	56
       52	6741	5268	0	*	*	0	8988	1034	1204	

A 57   3365	5957	5427	5077	6064	834	5601	*	4707	6610	6588	*	*	*	5450	2847	5896	*	*	*	57
       15	6610	*	1585	585	1077	927	8946	1000	1463	

G 58   4087	*	4638	7371	*	495	*	5888	5164	6074	*	*	6611	7707	4635	5412	5021	5935	*	*	58
       13	6827	*	1000	1000	*	0	8988	1018	1204	

V 59   *	7407	*	*	*	5880	*	1606	*	3608	5979	5684	5081	7004	*	6089	3220	1460	*	6909	59
       27	5770	*	1549	604	*	0	8988	1104	1204	

A 60   3521	*	6582	5249	*	634	6275	5237	6922	*	*	*	*	5719	5308	4050	5763	4828	*	5270	60
       29	5629	*	1990	418	1754	507	8988	1241	1204	

V 61   5518	6251	*	*	2498	*	5385	2490	*	2969	4302	5344	*	*	*	6367	4092	2691	6013	2816	61
       0	*	*	*	*	1028	972	9001	0	1116	

H 62   5288	4756	1613	5970	6569	5671	4926	7399	7155	*	6641	1761	*	*	*	3653	7560	5594	*	3212	62
       71	5022	5846	3160	171	*	0	9014	1196	1014	

L 63   5048	5293	*	*	2311	4598	6298	3492	*	1863	5032	*	5668	*	*	*	6773	2918	5610	3151	63
       24	*	5937	*	*	*	0	8927	0	1202	

S 64   6443	*	4278	*	*	2907	4579	*	*	*	*	4332	6867	3953	5732	997	3345	6587	6615	*	64
       11	*	7086	*	*	1372	705	8908	0	1391	

K 65   3056	6885	3418	4639	5878	5743	5574	5240	3060	5005	6208	3154	4450	5369	3324	3229	4390	5558	*	4958	65
       11	*	7069	*	*	1127	883	8952	0	1318	

I 66   6782	*	*	5671	3855	6420	5881	1475	*	2075	5566	*	*	6647	5852	*	*	2348	6454	5631	66
       66	6870	4791	3170	170	*	0	9019	1000	1231	

R 67   6163	*	*	6568	6365	4718	5867	*	*	*	*	4637	4875	6435	333	5734	*	*	*	6666	67
       23	*	5984	*	*	*	0	8941	0	1660	

A 68   1982	6665	5426	4840	*	2973	6004	*	*	6327	*	6411	1464	*	*	2833	*	6829	*	*	68
       66	5014	6205	3209	165	*	0	8918	1253	1849	

A 69   2476	*	*	3425	5782	3884	6112	6082	2387	4167	6747	*	6590	5985	2769	4045	3641	5551	*	5574	69
       24	5909	*	3077	182	3329	151	9092	1116	1986	

G 70   5401	*	4351	6130	6686	419	*	*	6206	6421	6744	4820	*	5186	6114	5738	6597	*	6865	7423	70
       109	3943	6986	1543	606	1954	431	9104	1743	1885	

T 71   1850	6645	3259	2717	5938	5073	*	*	5385	6627	6719	*	*	*	7757	1874	4208	*	*	4839	71
       206	3099	5932	0	*	1425	672	8941	2283	1735	

D 72   4758	*	5664	7461	5351	*	*	2399	2916	4944	6832	4740	2283	5265	3772	4667	6815	3151	6323	4860	72
       127	3738	6729	750	1303	2946	200	9121	1830	1666	

N 73   4933	*	6668	*	5959	*	5234	1885	3664	2541	7497	4212	6965	6023	2649	*	5848	3029	*	6477	73
       226	2785	*	2590	262	1968	426	9110	2561	1676	

G 74   4827	*	5053	6659	*	1604	7271	7172	2848	*	5145	4200	5097	5960	3184	2605	4602	*	*	*	74
       229	2893	6367	2190	357	*	0	9143	2533	1485	

K 75   4733	5641	4618	6930	3105	3972	5858	4162	4841	6169	5383	3883	5392	3382	4770	3808	2571	3726	*	5146	75
       106	4000	6930	0	*	1613	571	9087	1644	1615	

G 76   5026	*	5471	4480	*	1346	5334	*	4076	6000	6644	2498	5354	4600	6194	4188	4676	5406	*	5323	76
       28	6304	7213	1856	467	*	0	9139	1065	1498	

L 77   4436	*	5310	4095	6750	608	*	5775	6481	4801	*	4181	4945	*	7196	5501	7038	7414	6714	*	77
       33	5482	*	0	*	*	0	9137	1162	1589	

V 78   3720	*	6735	4271	4924	*	7041	3918	2445	4492	5381	6602	6077	4588	2538	5233	3131	3005	*	*	78
       70	4673	6974	667	1434	2619	256	9141	1415	1589	

A 79   1415	6294	*	*	*	*	4685	*	5682	6507	*	*	4741	6973	3878	1469	4085	*	6765	*	79
       75	5035	5623	0	*	1800	488	9149	1291	1554	

S 80   6221	6617	4660	7298	7602	3947	*	7268	3796	4458	6797	3802	2960	5178	*	1395	3462	5126	*	*	80
       35	5970	7007	0	*	*	0	9135	1115	1598	

G 81   7355	7006	5291	*	*	164	*	*	*	6686	*	*	5743	*	*	4667	*	*	*	*	81
       25	5880	*	4042	90	1235	798	9128	1141	1691	

P 82   2834	6930	6792	*	7091	*	4410	2884	6812	3505	6284	6625	1932	*	*	5307	5137	2256	*	7026	82
       36	5326	*	4574	62	2271	335	9177	1172	1366	

V 83   4532	4695	6100	3834	*	5064	*	2333	5265	2923	3659	6908	7000	6654	*	6850	6154	1749	*	5524	83
       60	5757	5469	1581	587	1560	598	9181	1095	1273	

S 84   3583	*	5400	4936	6784	5050	6945	*	6709	7003	4817	7293	1136	6977	7515	1988	5350	6863	*	*	84
       14	6678	*	0	*	*	0	9203	1000	1414	

F 85   5282	*	*	*	1530	*	5893	4693	6900	2469	3431	*	6945	*	6075	*	*	3377	3702	3402	85
       50	4878	*	4201	81	2513	278	9203	1300	1414	

G 86   4005	6081	7079	*	6118	5850	*	2628	3829	1683	2399	*	*	6903	5076	6961	*	5078	4451	5095	86
       44	5469	7080	3986	94	*	0	9211	1170	1327	

K 87   5517	7176	3604	2705	*	5407	4539	7502	1724	5746	*	4887	6702	4222	2135	6895	*	*	*	6777	87
       14	6711	*	4248	78	1473	644	9201	1008	1402	

I 88   4029	*	5177	6583	*	4105	5541	2957	*	1964	3308	5037	6245	5536	4940	5401	5086	2583	*	5858	88
       42	5107	*	3914	99	*	0	9236	1278	1226	

Y 89   5173	*	7033	6683	1803	7288	5766	3412	6667	2315	6379	5249	5615	*	*	*	*	4519	4138	2477	89
       67	4792	6726	4376	71	*	0	9239	1373	1226	

S 90   *	*	1234	4053	6991	6020	4252	6428	5855	*	*	1982	*	4981	*	3920	7320	4868	6714	6796	90
       12	6879	*	0	*	*	0	9216	1027	1333	

C 91   3663	6025	2905	4435	5595	6090	4306	4122	3715	5187	6859	3527	*	3846	4320	2916	3629	5104	7679	5911	91
       34	5412	*	4161	83	1975	424	9216	1175	1333	

L 92   2950	5483	5416	*	5426	5606	7346	2755	*	3414	3249	4869	*	5268	*	3418	2581	3355	*	6766	92
       19	*	6240	*	*	*	0	9239	0	1226	

N 93   2326	3700	6809	4780	4078	4055	*	3946	5842	3760	5293	4677	5297	*	4566	5321	3764	2624	*	6688	93
       9	7262	*	1000	1000	2326	321	9232	1000	1431	

E 94   3324	*	4458	3272	6778	3180	5717	4346	3314	3814	6111	4972	*	4417	2683	3733	4769	5008	*	*	94
       0	*	*	*	*	1407	683	9230	0	1329	

Q 95   2221	5084	*	4042	5111	*	5999	4091	4958	3310	5876	5716	*	4668	5238	5493	3248	3237	5859	3230	95
       23	6923	7031	3459	138	1333	730	9239	1000	1172	

L 96   3799	4791	*	6800	3925	*	5682	2076	4295	3245	*	5876	*	5739	7576	5127	5190	1873	6242	5589	96
       67	5419	5512	749	1304	1276	768	9222	1202	1179	

R 97   4502	*	3386	4940	5802	4210	5622	5735	2662	4465	5351	2528	5182	5175	3914	3477	4718	3919	*	*	97
       23	5964	*	3855	103	*	0	9221	1127	1364	

R 98   3468	*	5181	4609	6722	6692	6702	6909	5162	7163	*	4093	5880	1142	5745	2664	5398	5277	*	6114	98
       80	5341	5105	4062	89	1282	764	9221	1188	1364	

G 99   2564	*	5099	*	*	1146	7054	*	5147	4256	5760	4173	6697	4724	5922	4048	5201	4788	*	*	99
       80	4783	5815	3829	105	1081	923	9200	1398	1561	

G 100  3866	*	4861	3827	*	1104	*	*	4439	*	4418	3978	*	*	3721	3236	7135	*	5987	*	100
       303	5431	2590	4131	85	1180	840	9238	1181	1526	

V 101  3236	*	5857	3928	6900	2146	6682	3705	4357	4108	5818	4204	6648	4951	4312	3882	3878	3592	*	*	101
       263	5039	2878	0	*	640	1480	9223	1229	3288	

Y 102  4776	*	7078	5442	*	5292	*	4178	3141	4773	4432	4853	5771	4961	1670	4773	2895	3944	*	5584	102
       111	4120	5902	4219	80	120	3651	9133	1492	3195	

K 103  4010	*	7490	4119	*	6936	*	5849	4113	6040	*	5256	4303	4338	703	6489	*	5348	*	*	103
       59	6885	4986	2322	322	*	0	9215	1000	1320	

N 104  5687	5756	6664	4852	6314	4495	6886	*	3367	3911	7330	5474	3821	7891	1084	4365	4144	6912	*	*	104
       28	6665	6754	3585	126	672	1425	9195	1015	1728	

G 105  3202	*	*	6478	5948	1095	6772	*	4470	6705	*	6677	5872	*	4021	2672	4838	4278	*	*	105
       26	6707	6961	0	*	1077	927	9211	1008	1324	

A 106  1027	4381	5875	4247	*	5836	*	6331	6213	6637	7621	5443	4422	6019	5959	2604	4641	5190	*	*	106
       82	5954	4677	3974	95	1535	611	9052	1102	1243	

V 107  4306	4392	5516	4617	3877	4001	5024	3415	4036	3729	4198	3878	4564	3159	4409	6970	5328	4382	5270	5849	107
       11	6986	*	4858	51	498	1777	8990	1007	1645	

V 108  2623	3960	3984	5648	*	7141	*	3428	*	4346	1915	4301	*	7241	*	4588	3570	3975	*	5097	108
       21	7022	7250	2000	415	*	0	9042	1012	1128	

L 109  2357	4764	5242	*	4684	3244	*	2703	*	3022	5809	7474	6995	*	*	4398	6634	2302	*	5115	109
       20	6193	*	1000	1000	1637	559	9039	1072	1232	

H 110  6704	6143	6996	*	2762	7567	4944	3148	6721	3827	5441	4657	*	*	*	3408	3872	3577	*	1828	110
       74	4492	7432	4501	65	*	0	9042	1409	1128	

L 111  6712	5464	6865	5524	3913	4711	7385	3229	5274	1471	3606	5194	5665	5440	*	5525	7126	4251	5248	3760	111
       21	6109	*	3562	128	1863	464	9210	1067	1211	

D 112  4362	4644	2491	2841	5263	4201	4752	5836	5803	6840	*	3170	3083	5755	3694	3940	5241	*	*	5996	112
       13	6775	*	4248	78	979	1021	9046	1025	1128	

I 113  3145	4554	4313	5110	6387	*	*	2447	6732	3345	5700	7536	3170	*	5967	6878	7136	2213	3866	6584	113
       59	5259	6163	4594	61	*	0	9068	1254	1016	

D 114  5637	5326	2240	5302	3022	5645	6632	*	4799	6847	5757	5798	*	7709	4351	3630	4896	6252	1803	5991	114
       14	6716	*	3000	193	*	0	9067	1014	1213	

H 115  7523	*	2856	*	4305	5523	815	4869	*	*	6281	5333	*	6751	6697	5126	6349	3935	*	5745	115
       41	6816	5690	1000	1000	*	0	9343	1019	1213	

P 116  3006	7054	6039	5197	*	5341	5812	6457	4056	3733	6621	6989	955	*	*	4246	5445	6652	5889	*	116
       59	4961	7018	3323	152	736	1324	9182	1286	1437	

D 117  5819	*	620	2561	5169	6009	*	*	5947	*	*	6032	7114	5258	6375	7168	6550	6852	*	6016	117
       45	5032	*	1499	630	*	0	10006	1278	1251	

I 118  5372	5841	4712	5153	3295	*	*	1420	*	3462	4421	*	*	5187	*	4367	5032	2807	*	5073	118
       79	4234	*	4159	83	686	1401	10309	1587	1251	

L 119  8640	*	3954	1893	3157	4830	4947	3878	4113	3639	3652	7330	5088	5732	5161	7195	4481	6107	5405	5251	119
       33	5445	*	3985	94	0	*	10362	1285	1038	

E 120  4247	*	2182	1368	5615	6447	6953	*	3689	6126	7291	4095	6986	5761	4558	4266	5940	7442	*	*	120
       147	3533	6534	4295	75	*	*	10627	2073	0	

F 121  5547	5910	6967	6349	741	*	*	4772	6055	3294	4872	7432	7475	7370	6322	*	6460	4404	5817	4335	121
       74	4490	7546	2839	217	*	0	10853	1553	1071	

I 122  4866	*	6963	*	6010	5181	*	1633	5492	1701	3637	*	7524	7082	5330	5687	7527	4011	5789	4663	122
       58	4913	7274	3781	109	1399	688	10851	1409	1170	

E 123  4731	*	2461	2291	*	6138	4828	5765	3770	6572	5378	3049	*	4602	3434	4633	4107	5819	*	5048	123
       79	4630	6298	3232	162	1647	555	10851	1477	1149	

T 124  2651	5007	7530	3826	*	5228	5289	3205	6527	2833	4263	7503	6404	7486	3698	4348	3057	5093	4626	5027	124
       49	4909	*	4305	75	494	1786	10839	1450	1287	

P 125  4455	*	4407	3671	5555	4529	5999	7335	1619	3828	*	5891	5261	5920	3052	5901	6404	3271	*	4864	125
       31	5558	*	4387	71	0	*	10856	1312	1018	

R 126  3599	5773	4382	3550	7340	7047	5689	4992	2714	4069	4875	3597	*	3998	3481	4341	4534	4059	6012	4254	126
       100	3906	*	3555	128	*	*	10870	1904	0	

H 127  5454	*	3605	2577	*	6123	4842	5381	2791	6577	7365	2027	4328	4700	4596	4929	5210	6736	*	4349	127
       20	6209	*	3494	134	*	*	10870	1132	0	

Q 128  4423	*	3256	3019	5454	4431	4370	5180	3801	5470	4360	3172	5110	4717	4657	3910	3968	5561	5781	4326	128
       46	5227	7808	3481	135	*	*	10870	1360	0	

L 129  6476	*	4002	3636	4840	2042	5395	4446	3921	4149	5215	4324	4549	5334	3751	5115	4881	4619	*	4208	129
       9	7311	*	4322	74	*	0	9917	1021	1000	

P 130  4005	*	3066	3563	5590	5867	5527	6443	3057	4405	5302	4821	4141	4173	3821	4472	3948	4809	4121	4361	130
       33	5486	*	3060	184	*	0	9917	1246	1000	

W 131  7245	5466	3685	3127	5034	7601	7498	2983	4594	2814	7475	4738	4424	4978	7634	4367	5776	4268	2573	6144	131
       7	8209	9631	2000	415	*	0	9923	1004	1000	

A 132  3414	7487	4367	3871	5355	5805	4047	5772	3526	5690	7425	3695	4801	4100	2868	3409	3407	5696	5663	6074	132
       51	4970	8601	2103	382	*	0	9900	1363	1070	

K 133  5062	7474	5546	5393	6140	6250	5934	5128	3684	2391	6118	2025	6466	5843	2881	4670	4021	4712	*	6083	133
       24	5905	*	4811	52	1670	544	9954	1186	1159	

R 134  3653	*	5464	4814	2953	5821	5515	4099	3340	4278	4338	3561	5051	5399	3320	4383	4570	3821	*	4799	134
       23	6467	7691	5284	38	945	1057	9966	1096	1081	

C 135  3662	3999	5024	5208	3953	4900	5891	4488	4133	5614	5412	1962	4992	5896	4386	2971	5273	6895	*	5275	135
       8	7459	*	2807	222	1037	964	9960	1034	1078	

I 136  4759	5531	4880	4889	6608	4601	4282	3113	3466	3687	6687	5051	3385	5512	3662	3897	4519	4573	4204	4516	136
       17	6428	*	1356	715	0	*	10006	1110	1000	

N 137  3810	6458	3041	3803	6571	3782	6110	4153	4705	5323	5219	3589	*	6121	5025	2480	5774	3559	5348	4477	137
       63	4559	*	3221	164	*	*	11058	1662	0	

I 138  4932	7847	4897	3450	4042	5751	7202	3691	3348	3517	4719	4941	6533	4718	3886	4140	4518	2877	4492	5583	138
       45	5033	*	4355	72	*	*	10015	1379	0	

T 139  2246	5807	5059	4711	4872	4236	5440	3795	3863	3692	5214	3899	6049	5476	4523	4938	4244	4176	4800	5429	139
       45	5025	*	3996	93	*	*	10015	1427	0	

K 140  4812	*	3943	5036	4838	5977	4879	3367	3466	4961	5909	3994	4096	4966	3941	4378	3207	2922	*	4599	140
       48	5220	7411	3915	99	*	*	10019	1388	0	

E 141  4082	7644	2890	3265	5113	4643	5241	3954	4344	4186	5481	3965	4603	5479	4259	3186	4418	4338	7448	5726	141
       29	6044	7826	3748	112	0	*	10030	1242	1000	

D 142  4389	6668	1961	3510	7204	7562	7821	4158	4770	2802	7511	3161	4172	7292	5107	5557	6038	4114	6127	5127	142
       131	3530	*	2940	201	*	0	10030	2229	1000	

W 143  3617	5524	4446	4721	2387	7212	5289	6683	4443	4392	4988	4843	4316	6145	3842	3525	4583	4542	3614	4943	143
       51	6706	5321	2600	260	0	*	10038	1060	1000	

S 144  5824	7119	3771	4731	3174	4423	6901	3918	4409	4891	2691	5965	6291	4672	3095	3386	5060	5811	5130	4657	144
       17	6752	8635	3170	170	2345	316	9909	1038	1379	

Q 145  4194	7552	2985	3445	5123	6094	5547	6003	3238	4012	4267	5287	5111	3415	3272	4784	6006	4543	4808	4664	145
       78	4295	9424	4604	61	1684	538	9760	1825	1354	

A 146  2266	7427	7599	3768	3831	6396	5602	3441	4133	2408	4624	5847	5888	5848	4543	5679	5215	4936	7741	4357	146
       53	5190	6874	3146	173	*	0	9817	1276	1287	

L 147  4348	7346	6374	5558	2898	4533	7276	4257	6290	2245	3725	6536	*	*	*	4893	5250	2040	5128	4897	147
       28	7486	6226	4170	82	2334	319	9785	1000	1378	

D 148  4308	5886	3012	2060	5586	6030	*	6413	3248	5741	4514	4246	7604	4015	4183	3888	5296	4275	*	4888	148
       17	6452	*	1687	537	2824	220	9782	1108	1460	

H 149  3213	5668	4039	2505	7319	7641	5050	5972	2992	4614	5660	3771	5766	4806	3041	4169	4214	7476	6509	5891	149
       24	6783	7112	4972	47	1661	549	9774	1100	1384	

V 150  3795	7241	2779	5703	5171	4934	*	2520	4484	3232	4800	4128	6949	4258	4645	7018	6009	3075	7456	5087	150
       33	5485	*	3496	134	1475	643	9769	1208	1344	

K 151  3235	6381	4318	3374	4719	4183	7300	3724	3383	4663	5377	6771	4269	5239	4576	4744	4542	3416	6389	3549	151
       49	4902	*	4200	81	633	1493	9988	1428	1189	

E 152  5713	8249	2570	1472	6321	5816	5724	*	3893	5561	6967	4589	4917	4162	4446	3767	5796	5331	*	6599	152
       38	6815	5862	3868	102	*	0	10014	1060	1007	

A 153  3781	4921	6550	4596	5427	5245	5089	4254	4183	4654	4733	4391	5839	6280	5037	3336	2591	3718	3583	4458	153
       44	5071	*	4481	66	1907	447	9958	1387	1281	

I 154  3301	6590	4636	3981	4262	2841	5776	4198	4854	3913	5020	5107	4106	4134	4719	4817	4763	3951	7125	4004	154
       71	4388	*	5105	43	*	0	10008	1821	1182	

L 155  3784	6052	5054	3563	5040	6119	4308	3924	3867	3721	3781	5337	5750	4084	4562	4759	4001	3629	4200	4640	155
       30	5622	*	4104	86	*	0	9945	1314	1182	

K 156  4287	*	4463	3226	4871	5342	6177	4666	2535	5441	6926	5401	2586	4623	3261	5433	4906	4382	5668	5543	156
       65	4650	7852	4347	73	*	0	9945	1565	1182	

G 157  6178	5608	6735	4334	4237	3363	5994	7379	4204	4660	7274	3283	*	5582	4342	4258	2325	*	4661	2554	157
       58	4664	*	4363	72	2153	367	10009	1548	1261	

I 158  4962	7700	7250	5599	6447	1686	*	1811	5866	4148	4809	7352	5348	*	6057	7804	6457	2663	*	*	158
       15	6594	*	4769	54	*	0	9945	1106	1182	

S 159  5766	6313	3715	2833	3544	4905	4975	3817	4224	4272	4825	5105	4931	4233	4068	4349	5637	4212	5488	3834	159
       37	5318	*	4513	65	1743	512	9778	1277	1182	

R 160  3658	*	6051	4226	2691	*	6784	6253	5423	4883	4775	3718	1991	5020	5555	3975	4569	4653	6175	4558	160
       0	*	*	*	*	*	0	9957	0	1101	

G 161  4750	*	4225	4619	5299	2392	5362	4403	3096	6868	4823	4485	6713	5830	3644	4583	5975	3793	5252	3151	161
       5	8070	*	3807	107	*	0	9957	1000	1101	

D 162  5351	*	2330	3884	4032	4669	4817	3298	4691	3534	4132	5537	6151	4873	4716	4038	5639	4052	6470	5113	162
       28	5709	*	3193	167	*	0	9957	1179	1101	

I 163  3794	5568	4334	4023	4270	5923	4657	3323	7075	3020	5111	3287	4347	6389	6555	5644	3361	3898	5101	4623	163
       42	5460	7388	2663	248	*	0	9957	1296	1101	

W 164  4165	4006	4924	4985	2252	7323	6437	4215	*	4693	5048	3651	5624	5603	7362	5567	5216	3500	2934	3770	164
       15	6612	*	4524	64	*	0	9792	1043	1170	

L 165  5855	4121	4798	4158	6838	3874	6308	3345	3442	4264	5604	2086	7838	5147	4914	4598	4577	4210	5231	6009	165
       38	5724	7167	3255	160	1917	444	9792	1200	1170	

A 166  4079	7314	2128	3261	5024	5945	6613	5021	3999	3519	3907	4358	*	*	3771	5194	3823	3837	*	7165	166
       32	6730	6343	853	1163	*	0	9782	1068	1208	

K 167  3779	*	5851	4173	3314	5266	5609	4230	3265	4764	5356	3294	4687	6738	3624	5359	3411	3938	5015	4535	167
       48	5224	7413	4155	83	1409	682	9762	1460	1386	

K 168  4636	4392	4459	3454	7099	4836	4315	3003	3398	4118	4732	2975	*	*	5981	2968	5170	4033	*	6896	168
       14	6691	*	2311	325	*	0	9780	1085	1285	

R 169  3468	*	4242	4623	5083	6015	5871	5686	5647	5643	6012	1728	2561	4734	4452	7102	4155	4536	*	5784	169
       52	4811	*	2835	218	2280	333	9780	1468	1285	

Y 170  3306	5255	4861	3914	4835	5827	4166	5343	3513	4120	5353	3648	6026	3724	3709	4049	4358	4743	6854	3900	170
       64	5967	5201	1694	533	*	0	9788	1163	1208	

D 171  4632	5343	3735	3971	4734	4305	3972	4283	3310	*	4731	3759	3963	4146	3592	3622	6589	6253	4554	5072	171
       52	4807	*	3812	107	2906	207	9733	1411	1577	

Q 172  5119	5523	5786	4068	4445	4894	2586	5838	5020	4555	5692	1892	5651	5137	4194	4902	4995	6111	7534	4098	172
       31	5880	7855	2614	257	2576	265	9736	1238	1490	

R 173  4019	5072	4347	4310	5091	6137	5951	4750	3564	2822	5984	5333	3157	6814	2544	4762	5575	4405	5443	5322	173
       180	3202	6815	2345	316	1713	525	9745	2705	1469	

G 174  3376	*	3926	3523	*	1650	3612	5011	5434	6026	4983	4383	5282	5359	6051	4419	5129	6671	5641	5009	174
       73	4333	*	3161	171	2335	319	9745	1734	1449	

D 175  4121	4850	3974	3290	4628	6432	5180	5084	3776	5233	5269	3280	3716	4816	3892	5488	3501	3854	*	4454	175
       99	4068	7227	2081	389	1527	615	9761	1852	1344	

R 176  *	*	4788	5964	4223	4309	*	1007	5515	5476	6581	4814	5625	7353	4505	7385	5558	3053	*	4728	176
       88	4086	*	3408	143	2019	409	9760	1719	1287	

I 177  4742	*	4807	3682	4559	7414	4205	3295	2975	4750	6139	3709	7622	5048	3889	5610	4148	3342	4581	3848	177
       40	5459	7855	2664	248	574	1606	9828	1297	1194	

F 178  2717	3758	4965	6046	5274	2908	6627	5051	4827	3881	4032	5238	6966	4606	4881	2862	4024	4815	8593	5904	178
       38	5272	*	2848	216	*	0	9823	1291	1079	

A 179  3968	4948	*	5413	*	4468	*	4807	4502	4892	*	*	4019	5201	*	1705	1991	3956	*	6641	179
       32	5503	*	3300	154	1152	862	9878	1305	1079	

N 180  7491	*	5159	4260	7198	4865	4437	*	6660	4976	7370	620	*	6360	6191	4298	5465	6955	5880	7835	180
       29	6548	6761	4214	80	*	0	9870	1106	1002	

V 181  *	*	4214	5165	5754	6353	6479	5966	7021	1569	7333	3764	1593	5056	5605	6499	5423	5706	*	*	181
       25	5849	*	1756	507	*	0	9849	1200	1108	

C 182  7192	463	4862	6849	7590	*	*	7162	6608	5863	5736	5848	4175	7098	*	5991	6332	5133	*	5071	182
       12	*	6897	*	*	0	*	9849	0	1108	

L 183  3119	4649	5358	7564	6423	1760	6402	4825	*	4139	5571	5298	*	6582	*	2657	2621	6114	*	6363	183
       36	6143	6531	2178	360	*	0	9868	1117	1007	

E 184  6587	*	6393	242	*	5988	6537	*	4526	6351	6230	5947	6821	*	7215	*	*	7699	*	*	184
       52	5077	7365	3237	162	885	1125	9821	1381	1124	

V 185  5633	*	6471	4224	6055	*	*	990	5700	4637	7987	7276	*	3150	*	4860	5617	3136	*	4462	185
       92	4179	7215	2476	286	*	0	9868	1803	1105	

F 186  2920	6483	*	6443	3903	4324	6621	3773	6359	3682	4585	5725	2520	6174	*	4525	3088	3276	5078	6344	186
       73	4891	6024	2300	328	*	0	9860	1396	1198	

L 187  5534	7304	4643	3489	4456	4905	3957	4948	5713	1342	5961	5687	*	2754	*	5491	7436	4752	*	7632	187
       24	6483	7584	2787	226	2296	329	9817	1101	1381	

R 188  4710	6343	3741	4259	4636	3680	4769	6999	4604	3301	5796	4046	2506	5973	4293	4761	5772	4204	*	3537	188
       33	5461	*	2846	216	*	0	9763	1257	1380	

S 189  3571	4764	3971	4310	5493	6999	6841	5432	5728	5340	5528	3730	2697	4382	5351	3080	2812	5089	*	4452	189
       93	4328	6291	3459	138	2264	337	9763	1666	1380	

R 190  5573	7568	2824	7728	4003	3259	5365	5333	4096	5363	6929	3567	*	5705	5142	3545	3943	*	4511	2362	190
       84	4147	*	2163	364	2493	282	9784	1777	1431	

G 191  4627	*	4070	1796	5003	2350	5230	5893	5274	*	*	5078	4611	4075	7632	3108	4727	5223	*	*	191
       191	3185	6134	2163	364	967	1034	9822	2720	1340	

T 192  2712	5096	5124	4756	4593	7008	6260	4719	*	4085	5760	6072	5259	*	*	2228	3680	2196	*	5371	192
       226	2874	6879	3478	136	977	1023	9826	2954	1318	

C 193  4924	253	*	*	6667	6634	*	5779	*	5616	*	*	*	*	*	5361	6838	4783	*	*	193
       57	5010	7017	2564	267	679	1414	9723	1316	1216	

L 194  5358	4004	4480	*	4277	7365	4934	4935	*	4821	7858	946	6835	6509	5025	5722	3456	5255	*	*	194
       0	*	*	*	*	1158	857	9759	0	1118	

L 195  7321	*	*	*	5154	*	*	4839	6583	218	*	*	6846	*	*	6331	5372	6062	*	*	195
       14	6684	*	1000	1000	*	0	9812	1043	1024	

E 196  1908	5370	7381	5726	6995	2016	*	5544	*	4272	4697	7559	7225	*	5821	2524	3723	4700	*	*	196
       9	7373	*	0	*	*	0	9812	1001	1024	

H 197  3228	7218	6190	3897	6599	5391	4265	*	6881	*	*	3487	7996	7245	*	922	3895	*	*	5931	197
       14	6682	*	1000	1000	*	0	9751	1007	1024	

I 198  4923	5286	*	*	4754	6490	*	1528	*	2563	4794	6972	7571	7909	*	*	4934	1880	*	5687	198
       17	7480	7335	3459	138	*	0	9751	1000	1024	

N 199  4769	4972	5023	7646	4681	6451	5983	7076	6387	*	*	591	*	*	*	4349	6260	3574	*	*	199
       0	*	*	*	*	*	0	9511	0	1133	

L 200  3507	*	*	*	6263	5808	*	3247	*	888	5248	7646	5348	*	6850	6711	*	2881	6145	6451	200
       25	*	5866	*	*	1044	957	9511	0	1133	

G 201  2343	*	4211	4739	5729	2958	6281	6643	5788	5790	5125	4447	3847	6463	7010	2632	4202	4142	7358	3978	201
       6	7872	*	0	*	*	0	9496	1000	1304	

A 202  2874	*	7358	5130	*	6463	4897	*	2446	6322	5098	2576	7790	4764	2444	3733	4740	4486	*	6820	202
       40	5622	7102	2353	314	*	0	9496	1168	1304	

C 203  4415	3285	*	*	1683	5323	4317	3310	*	3861	4475	*	6824	5558	*	5940	5079	4427	5899	3182	203
       58	4907	7348	3052	185	645	1471	9573	1465	1398	

R 204  5395	6115	2866	4673	5306	*	7596	3603	5130	3493	4343	4518	5998	*	4370	5834	5160	1571	*	5935	204
       34	5408	*	3666	118	1795	490	9842	1255	1192	

T 205  4946	*	3331	3086	6194	6759	5413	3691	3287	4586	7305	3274	3821	*	4332	3143	3549	4318	*	8089	205
       87	4223	7618	2018	409	0	*	9879	1815	1111	

D 206  4424	*	2484	2708	6553	4731	5357	*	3449	5477	*	3100	4161	4391	5256	4672	4744	5794	3888	5239	206
       93	4006	*	2998	193	*	0	9774	2055	1000	

D 207  6247	7627	2302	2332	*	2858	4502	*	2876	7477	*	3700	3859	5521	5705	5180	6756	5871	6851	7164	207
       34	5436	*	1772	500	*	0	9774	1354	1000	

F 208  4233	6627	3768	3154	2380	3882	6772	5463	4270	4896	5513	3996	5947	6507	4702	4809	3151	5232	6451	4744	208
       57	4695	*	3066	183	*	0	9774	1554	1000	

V 209  5720	*	4378	3385	3429	4593	5841	3035	3951	3831	4334	4248	4887	5082	5130	5627	3249	3973	7673	4625	209
       102	4464	5431	2062	395	*	0	9774	1623	1000	

P 210  4937	5760	1631	2656	6215	4193	7306	7824	3407	5090	6997	4879	5056	4464	4829	5046	5319	4861	6726	6227	210
       52	6026	5625	2838	217	950	1052	9717	1142	1301	

A 211  3770	7954	4361	3385	3415	7625	7395	4535	3914	3697	4776	5963	7599	4124	4354	5208	3584	4315	3377	3920	211
       54	4756	*	3028	189	384	2097	9580	1530	1360	

F 212  1963	5968	2646	3752	4637	5198	*	4996	4788	4332	5978	5516	5996	*	5726	3770	4785	3360	7239	5439	212
       24	5911	*	3246	161	*	0	9759	1201	1014	

V 213  3280	6133	5158	3383	4370	5549	5855	3564	4018	3897	5432	6477	*	5635	3355	6102	5629	3246	6745	2672	213
       22	6038	*	3685	117	0	*	9759	1140	1014	

A 214  4835	*	4282	3388	2431	6651	6580	4317	6062	2044	*	6137	5589	5243	3485	6926	4665	4486	7293	4177	214
       47	5822	6102	1430	669	*	*	9778	1169	0	

G 215  2734	5300	2908	4264	4298	3867	5566	5749	3432	3730	5128	5474	*	4752	3573	4319	4868	5513	*	4898	215
       43	6422	5842	669	1430	*	0	9872	1057	1145	

M 216  3575	7400	4702	4005	4216	7526	5502	4095	4573	2416	4078	4616	6857	5573	4376	4825	5308	3017	4351	5086	216
       22	6017	*	2791	225	1090	915	9808	1147	1351	

E 217  2956	5268	3140	3239	5418	5997	6160	4404	4773	4337	5789	5524	7412	7222	2886	4473	2786	4247	*	6764	217
       15	6568	*	2792	225	*	0	9872	1068	1145	

E 218  2589	*	5409	3107	3834	4598	5299	4006	3957	4484	5306	4152	*	6282	3817	4922	4696	3008	5907	6920	218
       27	*	5777	*	*	*	0	9872	0	1145	

L 219  3915	*	6532	5727	3660	5963	5499	3869	4639	1530	4248	7045	*	4594	3613	6079	5833	3875	5862	5013	219
       52	4825	*	2196	355	611	1535	9627	1520	1428	

C 220  3848	5000	2753	6547	*	5830	5632	2922	5734	2925	5449	5633	*	5816	5958	4245	2428	3612	5907	7325	220
       58	4676	*	1992	418	*	0	9552	1463	1090	

Q 221  2307	5332	3217	4171	5243	4258	7493	6531	3360	4950	5104	4012	*	3822	4230	4205	3484	5577	*	7468	221
       78	4246	*	2603	259	1377	701	9552	1830	1090	

L 222  5057	6684	7586	6880	4648	*	5918	3864	5888	2859	4315	5139	*	6352	5320	6286	3022	1364	*	5247	222
       85	4270	7555	2603	259	*	0	9543	1761	1019	

H 223  3433	4754	6296	6185	5076	7501	6271	3105	5487	3414	5061	4489	5562	7354	2124	3498	5182	3551	7707	5261	223
       63	4560	*	2156	367	*	0	9546	1621	1112	

Q 224  4237	*	3141	4874	2786	5331	5936	4014	6683	3264	2924	4106	6164	5415	5836	4499	3945	4309	5964	5853	224
       22	6018	*	1716	524	*	0	9546	1184	1112	

K 225  5255	*	3802	4418	5727	7561	*	3954	4804	1322	4562	5900	*	4269	3950	5287	6048	4860	*	3642	225
       15	6641	*	1651	553	1141	871	9546	1094	1112	

T 226  3572	7520	1648	4495	4686	7568	7081	5188	5805	5369	5472	3128	5518	3809	6122	4336	3373	7030	*	5166	226
       20	6204	*	0	*	*	0	9543	1126	1019	

G 227  3371	5728	3190	4888	5526	4087	5691	4665	5288	7710	*	1799	4663	5977	4591	3765	4189	4383	*	6513	227
       14	6706	*	2651	250	*	0	9543	1075	1019	

V 228  4260	7417	4547	5293	6074	6936	6127	2626	6910	3868	4261	*	7687	7508	5536	4621	4693	1823	6973	2799	228
       33	5453	*	3123	176	*	0	9301	1294	1019	

E 229  4574	*	6312	3665	6139	5423	6521	1746	6361	3128	5238	6411	2601	*	5184	5219	4280	4143	*	5157	229
       50	6022	5762	2508	279	*	0	9301	1154	1019	

K 230  5143	5984	1595	3938	4899	6290	4650	5466	5172	4028	3979	5378	5869	6816	5343	3661	4202	4746	5222	5251	230
       30	5600	*	3739	112	1121	889	8963	1235	1287	

T 231  2921	6746	*	3879	5463	4048	5879	3493	4535	3981	4573	5534	3537	5637	4594	4584	3901	2858	6326	5320	231
       76	4288	*	2430	296	*	0	8963	1663	1114	

G 232  3861	*	5361	3436	6672	3649	6487	6097	4080	5688	6149	2270	3931	3311	3998	3436	4111	5642	*	*	232
       30	5995	7592	1959	429	*	0	8963	1171	1114	

E 233  2572	*	4736	4096	3297	5462	4753	4737	4794	5756	5350	4689	7806	4600	4424	3711	4186	4427	3900	3609	233
       30	5941	7796	3541	130	*	0	8964	1202	1202	

Y 234  4554	6465	5395	4009	3648	6239	5206	4425	4274	4643	5871	4919	3740	7196	3413	4666	7371	3482	6118	2140	234
       41	5456	7573	2061	395	2119	377	8966	1209	1292	

L 235  4401	*	*	3320	5432	7373	6606	5085	3097	3801	6296	4955	1809	4417	3649	5315	5065	4597	*	4579	235
       52	4832	*	2725	237	2020	409	8966	1460	1276	

T 236  3618	7478	7742	4973	3781	4501	4661	3766	3760	2766	7221	5680	*	6725	6502	3368	2465	3996	6412	5234	236
       117	3837	7022	2246	341	1944	434	8964	2077	1186	

Q 237  2463	4679	4085	3096	*	6009	7520	4822	3584	7629	6203	2732	3301	4445	*	5215	3819	4566	*	7082	237
       67	4457	*	2450	292	*	0	8941	1678	1231	

E 238  3955	*	4198	1951	6230	7181	5458	5075	2588	5430	5697	3379	*	3635	3927	3958	6386	5484	*	*	238
       81	4190	*	3022	190	1453	656	8941	1846	1231	

A 239  2542	6278	5066	3831	5966	5379	6623	3858	2490	5168	7320	3806	*	4544	2403	5088	4994	5659	*	*	239
       137	3671	6371	2649	251	*	0	8963	2291	1114	

D 240  3857	*	4045	2441	4868	*	3576	*	3511	5355	*	3311	*	4884	3259	5265	3809	*	6961	3165	240
       279	2572	6996	2757	231	2044	401	8971	3294	1303	

R 241  5348	*	5411	*	7732	*	4413	*	5712	6177	7139	5815	6938	*	292	*	6705	*	7010	*	241
       49	4906	*	1298	753	*	0	8914	1313	1295	

Q 242  2891	*	7566	4573	7668	5671	*	5295	4092	3675	6207	4868	3203	5401	2482	2568	3599	5589	*	*	242
       37	5300	*	2330	320	964	1037	8912	1310	1295	

V 243  4581	6836	*	*	6089	*	6058	1194	*	2223	4570	7312	*	*	*	*	3948	2797	*	6462	243
       12	6864	*	0	*	1008	992	9191	1024	1097	

G 244  7022	*	*	*	*	43	*	*	*	*	6481	*	*	*	*	6611	*	*	*	*	244
       12	*	6912	*	*	*	0	9262	0	1003	

L 245  5912	5650	*	*	5256	*	*	2025	*	1402	6744	7302	*	*	*	6914	5098	1943	*	*	245
       13	6750	*	0	*	925	1079	9190	1007	1109	

G 246  *	*	5456	6013	6923	402	*	*	7622	4959	*	*	6829	*	6481	2976	*	*	6310	*	246
       21	*	6091	*	*	*	0	9262	0	1003	

M 247  3651	*	*	*	3814	6812	5546	2391	7010	3458	4092	7155	4982	4800	7092	*	4861	1669	7590	4838	247
       0	*	*	*	*	*	0	8921	0	1195	

L 248  3889	6554	*	*	5603	6954	7460	5157	*	3030	1895	6105	*	2953	7155	4196	2242	5207	*	5354	248
       15	6627	*	0	*	*	0	8921	1014	1195	

G 249  5215	*	6175	6403	*	389	*	*	*	*	*	2571	*	*	*	7140	*	*	*	6922	249
       39	6800	5838	0	*	*	0	8921	1007	1195	

L 250  5255	*	7492	4444	3218	*	7253	3831	*	973	5017	*	*	7104	*	*	7034	4239	3960	3927	250
       0	*	*	*	*	*	0	8871	0	1477	

A 251  1057	*	6472	*	4789	3578	2260	*	7025	*	5514	6440	*	4063	*	5607	6144	5714	7104	5843	251
       18	6304	*	2322	322	1601	577	8871	1043	1477	

N 252  4919	*	1274	4053	*	4104	4101	*	6154	*	*	4925	*	4280	*	2825	3214	*	*	5093	252
       56	7455	4953	0	*	*	0	8914	1002	1293	

L 253  2656	6881	6602	*	3012	*	5810	*	*	2149	2908	*	*	*	*	5363	4101	3722	5072	2899	253
       47	5202	7692	3873	102	*	0	9034	1273	1710	

L 254  6852	4950	*	*	2573	6715	*	4007	7275	802	4715	*	5658	*	*	6734	7534	4706	6777	5699	254
       37	5963	6722	971	1030	*	0	9074	1091	1794	

A 255  1513	*	*	5791	5024	5998	7164	2787	7626	3528	3793	4427	*	3565	7974	*	4699	4910	7335	4144	255
       24	*	5907	*	*	3416	142	9043	0	1927	

I 256  3062	*	5916	4725	*	*	6566	4766	1856	3673	3239	4967	*	4387	3496	3542	5651	5042	*	6207	256
       31	5542	*	2887	210	2658	249	8743	1151	2018	

E 257  4924	6104	6833	4149	4721	*	4580	7138	4137	1768	2901	3141	*	5439	3865	5376	4370	4998	*	7057	257
       22	6060	*	1755	507	*	0	9003	1152	1852	

G 258  7642	*	4632	5518	5891	851	4501	*	3070	6666	5224	4559	*	*	3537	7425	7083	*	*	5658	258
       21	6845	7437	2000	415	2164	364	9003	1048	1852	

V 259  4916	6284	7450	6512	5122	*	7566	2158	5490	1814	3445	7572	*	7769	7431	7360	5063	2799	*	3548	259
       32	5916	7610	2511	278	2119	377	9113	1110	1748	

T 260  3472	6510	3296	5292	5371	4933	5088	7346	3932	*	6077	7634	2000	7548	2780	3210	4473	5953	*	5409	260
       34	*	5415	*	*	*	0	9163	0	1662	

Y 261  *	*	6151	5938	2667	*	*	5083	*	5299	5427	7119	6843	7141	*	*	*	5005	4254	672	261
       132	3515	*	611	1533	3518	132	9089	2170	1944	

A 262  4122	5060	2129	2791	*	2454	*	5808	5208	5534	*	3679	5909	7588	5613	3953	3963	4741	*	7942	262
       41	5501	7466	0	*	*	0	9210	1299	1859	

Q 263  4604	7473	3504	4090	*	5038	6621	*	3935	*	5858	6145	*	5277	*	841	4018	*	6003	7038	263
       688	1468	5801	401	2043	*	0	9208	5332	1958	

F 264  5424	7232	4358	956	4897	4784	7432	6896	5335	4032	7362	5429	3774	5093	6774	6149	6064	4519	5480	*	264
       170	3172	*	464	1862	3046	186	9199	2751	2212	

A 265  1033	*	*	4034	7112	2978	6550	4920	5741	4534	4810	*	7541	5795	4520	3612	*	*	5653	7276	265
       111	4161	5767	474	1836	2525	275	9198	1643	2065	

D 266  2631	6727	4488	3503	6405	6990	6794	4436	3295	4121	6809	4244	*	6037	2016	4679	6197	3718	*	6744	266
       64	4537	*	1096	910	1947	433	9063	1537	2126	

A 267  2541	*	3194	2247	6111	5236	4676	5100	3842	4908	7432	3278	*	4107	4372	5812	5355	5241	7187	7610	267
       77	4412	7651	2265	336	*	0	9124	1619	1826	

L 268  5950	*	6883	4430	2393	6624	6643	3549	7677	1317	4906	6381	5050	7967	*	*	4758	4223	5413	4912	268
       60	4616	*	3349	149	1382	698	9124	1449	1908	

Q 269  2246	6773	4318	5253	7475	6726	5770	3336	6918	4946	4675	2283	*	7100	4355	4242	3537	3754	6836	6959	269
       41	5903	6433	966	1035	1447	659	9177	1173	1537	

F 270  3712	5683	2688	3445	5131	4644	3299	5361	3556	4524	6085	4047	4886	5636	4213	5044	4714	4371	6288	5526	270
       36	7790	5625	0	*	264	2579	9204	1000	1463	

H 271  3645	5533	4577	2110	6192	7720	4258	5849	3268	4220	6508	5214	*	3398	3330	4859	5041	4949	5520	5153	271
       0	*	*	*	*	*	0	9089	0	1267	

L 272  4605	5985	7152	7351	4195	*	6595	1627	6678	2202	5970	6077	6210	*	*	5754	4885	2663	6091	4476	272
       23	7143	6890	4644	59	*	0	9089	1007	1267	

H 273  3088	5873	6630	*	1656	6174	4907	6485	7421	4434	2629	5347	*	5997	6078	4935	3716	5197	5357	4314	273
       13	*	6817	*	*	*	0	9061	0	1382	

P 274  4671	5670	4791	1470	6865	3936	6160	*	2515	7487	5141	7178	6362	4324	4025	4066	4434	*	*	6520	274
       24	6785	7091	1585	585	*	0	9035	1024	1507	

D 275  2890	6849	4173	3870	4387	4427	4356	4524	4250	3885	5412	4747	*	4448	3395	4589	3483	4379	5871	5154	275
       0	*	*	*	*	1409	682	9027	0	1585	

G 276  6005	6828	7051	*	4949	4703	4633	1744	7404	2271	2754	5956	*	7321	6671	4285	5792	3782	7701	5781	276
       19	7684	6881	1585	585	*	0	9066	1000	1335	

E 277  2869	6316	5555	6434	*	*	5807	4898	4300	3537	5114	3271	7063	3773	3271	3669	4198	5944	*	2614	277
       14	6666	*	0	*	2575	265	9040	1015	1461	

Y 278  4722	*	4075	2835	3081	4814	4570	4862	4373	3916	*	5821	*	7157	4939	5882	*	4778	*	1703	278
       34	5807	7484	2776	228	*	0	9052	1126	1370	

L 279  2814	6316	7012	3262	4834	4069	3865	5516	5225	3458	6654	4334	*	4892	5826	4058	3728	5320	8020	2688	279
       10	*	7138	*	*	*	0	9049	0	1476	

V 280  1172	4264	5943	7376	*	6897	7601	6177	7034	3346	6207	*	*	5228	6806	2550	3943	3973	*	*	280
       9	7257	*	3459	138	1416	678	8994	1021	1589	

T 281  5665	6861	5592	3969	6130	5993	4014	2699	4430	2568	4071	6336	*	5082	4149	6130	5328	3736	4685	3116	281
       10	7238	*	4585	61	1873	460	9048	1000	1339	

Q 282  3792	6271	4521	2043	6217	5203	7615	6550	2291	4842	5925	5597	6396	4419	3036	5280	4722	6001	6461	5337	282
       12	*	6926	*	*	*	0	8809	0	1223	

P 283  1207	6264	*	3316	4444	5376	7255	5780	4185	6957	*	5606	5577	5795	5513	3980	3694	4116	*	5964	283
       17	7755	7160	0	*	*	0	8767	1000	1331	

A 284  3891	*	*	*	6166	3888	7231	*	7490	5799	*	4229	*	6738	*	510	6317	4796	*	7086	284
       47	4961	*	3442	139	2153	367	8725	1443	1429	

L 285  3175	4192	5206	4182	6756	*	4978	4002	5620	3508	3831	3604	*	6688	3772	4311	5154	2763	5244	4232	285
       31	5559	*	3772	110	1902	449	8703	1207	1314	

K 286  4547	*	3558	1321	*	*	7562	6379	3907	4272	7137	4245	6178	3873	3091	6046	5715	5774	5710	7512	286
       0	*	*	*	*	1769	501	8702	0	1207	

I 287  5473	6043	*	6772	6320	5370	*	2662	5220	903	3594	6719	9249	*	5276	*	5997	4938	*	5111	287
       16	7390	7547	4907	49	936	1067	8708	1012	1119	

V 288  596	5520	*	*	6413	3779	*	7135	*	5842	*	*	6377	6685	6070	3471	6924	4187	6730	6966	288
       85	5103	5142	4053	90	*	0	8725	1392	1080	

K 289  3350	*	*	2790	*	7278	6152	4792	1376	5862	5766	6275	6332	3960	3180	5622	5288	5329	*	6783	289
       48	5216	7381	4356	72	2603	259	8711	1367	1617	

A 290  4745	*	3593	934	*	6476	6661	5205	4159	3959	*	*	7710	4776	5233	4954	5063	5130	*	5103	290
       106	4072	6477	4160	83	3302	154	8703	1832	1593	

L 291  4914	*	7120	*	5436	7386	5555	3918	2483	2378	5799	6956	7677	6067	2020	5867	4782	3619	6508	4892	291
       84	5345	4974	3056	185	*	0	8703	1277	1695	

Q 292  5633	*	4488	5553	6606	686	7198	*	3789	*	*	5977	6339	5546	4179	*	7427	5840	*	3736	292
       178	3192	7230	4307	75	3240	161	8622	2412	2091	

D 293  2667	6846	3549	2189	*	7351	5808	7598	5507	6810	7661	4674	2899	3442	5256	3380	4231	5977	7041	*	293
       194	3639	4450	4627	60	911	1095	8612	2047	2044	

G 294  2865	5954	3439	3784	2435	2732	4956	*	4413	7445	6454	5127	6677	5822	4828	4705	5108	5292	7042	4101	294
       106	4279	5678	4105	86	*	0	8605	1728	2072	

I 295  3927	6924	5017	*	2999	7101	*	3200	7812	5661	*	4294	2205	*	5949	4034	*	5364	2169	4721	295
       185	3480	5032	3331	151	2711	239	8494	2198	2255	

N 296  3392	*	2670	2691	7499	4762	6061	6045	3632	5614	*	3029	5763	4757	3853	4309	*	5999	5274	3643	296
       42	5120	*	4260	77	3997	93	8513	1273	2415	

A 297  3380	6304	3741	3008	3394	3071	7391	5368	4333	5056	7795	6828	4361	4539	5405	4653	5877	6367	3008	4429	297
       68	4442	*	4989	46	2330	320	8477	1488	2328	

A 298  3063	5989	4506	2490	5939	7429	4721	5724	5280	2271	5820	4991	6807	5841	6548	3811	4953	4634	5321	3725	298
       90	4255	6973	4332	73	1207	819	8577	1596	2064	

A 299  2582	*	6374	5487	7337	3608	7315	4905	3243	4449	7027	5141	3174	6544	2322	3864	6357	7387	4098	5917	299
       82	4392	7063	4221	80	*	0	8654	1688	1677	

A 300  3049	5357	3935	1746	4308	5525	5950	6102	3317	6645	7298	5782	7303	6507	4754	3346	4655	6698	6650	4591	300
       76	5110	5463	4194	81	3286	156	8639	1425	1771	

V 301  3393	*	3139	3475	7765	4387	*	3896	2678	4698	4389	5927	5711	5292	3942	4065	5183	3574	5105	6280	301
       93	4436	5946	4119	86	3401	143	8569	1683	1986	

A 302  3276	4521	5903	6318	5983	4624	*	1615	4086	2472	5571	7583	6612	6508	*	5243	5390	3776	6710	5515	302
       61	4588	*	4749	55	*	0	8536	1546	2085	

R 303  3998	7390	5180	3877	6864	3138	3683	7284	2094	5905	5188	4695	6018	6019	2502	4723	4768	5727	*	6443	303
       175	3131	*	3265	158	1719	522	8536	2432	2085	

S 304  5709	6778	*	3204	*	1959	*	3880	2192	5511	6203	4189	4974	4431	4583	6694	3983	6151	7119	6084	304
       61	4584	*	4631	59	1938	436	8500	1543	1744	

Y 305  6470	*	6373	7185	4889	7396	2881	3280	5693	4159	4721	3945	3941	5283	3202	5065	4885	5469	*	2136	305
       41	5242	9027	4299	75	*	0	8483	1267	1533	

N 306  3925	*	5226	5221	4825	1451	5207	*	5057	6270	6592	5897	4026	5809	2532	7037	6287	4411	7420	4133	306
       37	5308	*	3706	115	1944	434	8548	1335	1617	

M 307  4324	*	6140	7340	4921	*	4696	4013	*	2556	3248	2225	3542	6402	4339	4529	6410	3944	5229	6248	307
       19	6230	*	2000	415	2410	301	8613	1043	1438	

D 308  3762	7366	5544	*	7475	5088	4632	5588	4628	4574	*	5972	6515	5752	1274	2620	5029	5137	*	4653	308
       44	5454	7070	4207	80	2103	382	8635	1267	1340	

R 309  4481	*	7333	6287	6410	*	3115	*	4625	4178	6359	1173	*	5128	3512	6651	4193	5539	*	4182	309
       219	2894	7317	1341	724	1766	502	8650	2872	1345	

A 310  2574	4391	6755	*	7390	*	4359	4655	5302	1991	5374	*	6286	8513	4140	2882	3788	3329	*	*	310
       109	3775	*	1890	454	440	1928	8679	2061	1310	

F 311  4710	*	5945	7140	5518	7022	6593	6191	*	1993	3540	5330	*	3380	5826	5137	1453	6014	*	*	311
       199	3045	7067	1480	641	*	0	8704	2607	1014	

A 312  1301	4128	6616	*	4169	*	*	6769	6216	4710	6545	6553	*	*	6960	3421	2050	4440	*	*	312
       18	6327	*	1000	1000	*	0	8722	1075	1107	

I 313  *	6045	*	*	6344	*	7604	1311	*	4126	4676	6974	6628	4083	*	6032	4381	1638	*	7320	313
       39	5639	7241	3389	145	*	0	8722	1218	1107	

A 314  604	*	6765	*	*	7204	*	6653	2808	*	3389	6146	4631	6075	*	*	*	6887	*	*	314
       172	3471	5512	957	1045	1465	649	8716	2306	1219	

P 315  *	*	*	6624	*	6074	*	*	*	*	*	*	72	6863	*	6979	7093	*	*	*	315
       20	7024	7331	1000	1000	2241	343	8672	1000	1343	

T 316  4301	4700	6889	3765	*	5914	*	6962	6720	*	5835	3518	*	*	*	3387	768	7176	*	*	316
       11	7098	*	2585	263	1661	548	8680	1013	1331	

A 317  2342	*	*	3539	*	1084	*	6405	5096	6977	6476	*	5897	5050	5765	5139	4727	4233	*	*	317
       37	5907	6829	3958	96	*	0	8722	1119	1199	

S 318  6314	6875	*	*	7199	4520	*	*	7098	*	*	4833	7447	*	5399	1293	1156	*	*	*	318
       35	5849	7222	5255	38	1937	437	8745	1109	1307	

C 319  5067	6729	6164	*	*	5710	*	1700	6810	4619	*	5016	*	*	8506	2183	2131	3504	*	*	319
       26	6749	6895	0	*	1923	442	8866	1007	1308	

S 320  2664	*	*	*	*	4326	*	*	*	*	*	6256	*	*	*	388	6041	*	*	*	320
       67	*	4466	*	*	*	0	8859	0	1311	

Y 321  *	*	7103	5887	4458	6206	*	2952	4013	1999	4209	4315	6847	2349	*	6670	6161	4379	*	3407	321
       16	6539	*	3700	115	2558	268	8816	1014	1982	

R 322  4033	*	*	*	7484	*	*	1700	6889	1618	4351	*	*	*	5859	5247	4766	2626	*	*	322
       489	*	1798	*	*	*	0	8803	0	1809	

Y 323  1911	5669	*	5305	4403	5688	6280	5545	*	3805	2744	*	6356	*	*	2561	3719	3775	*	4768	323
       481	5728	1917	2322	322	5517	32	8194	1080	4797	

K 324  3589	*	2091	4018	*	1566	*	6358	5900	*	*	5585	*	5195	*	2781	5011	5101	*	*	324
       609	*	1538	*	*	5151	41	8151	0	6112	

D 325  4652	4218	2307	3163	5509	5722	*	*	6179	*	*	2258	5949	4168	*	4087	3689	3832	*	4307	325
       237	*	2721	*	*	5911	24	7673	0	7061	

R 326  3452	5720	*	5837	5577	4508	5554	4925	4558	3216	5737	2081	*	*	5108	2226	3912	4691	*	*	326
       182	*	3079	*	*	4119	86	7321	0	7233	

A 327  2480	*	4815	2130	*	4491	5771	5616	5444	5560	4401	4167	5760	4170	*	3399	3197	4365	*	*	327
       181	*	3082	*	*	6943	12	7434	0	7209	

G 328  3043	3573	5299	4324	*	3220	*	5274	*	2469	4420	*	*	*	4738	2992	3490	5053	*	3708	328
       149	5105	3855	1000	1000	1408	682	7133	1007	7354	

Y 329  6386	3642	*	*	3452	4536	*	6369	*	2456	*	3289	3545	4067	*	5273	2971	3283	*	3729	329
       81	5930	4713	3322	152	1069	934	8389	1023	5902	

T 330  7019	4827	7092	4271	*	948	6773	6739	*	*	*	2251	5851	*	*	4806	4537	*	*	4187	330
       66	6550	4865	3170	170	728	1335	8436	1021	4236	

T 331  2856	3306	6225	5782	*	5067	*	4289	6619	4754	6881	6632	7392	*	*	3508	1979	2090	*	*	331
       30	*	5606	*	*	1713	525	8780	0	2785	

A 332  3588	*	6774	*	*	*	*	*	6111	6828	*	8409	*	*	7052	1065	1434	5579	*	7598	332
       21	6111	*	5285	37	2932	203	8801	1043	2496	

P 333  3570	*	6026	2826	*	5333	6515	*	7009	*	7166	2514	2763	3974	6803	1887	5132	6839	7275	*	333
       35	6063	6783	2032	405	1852	468	8801	1092	2304	

E 334  4598	5708	6861	5802	*	728	*	*	*	*	*	*	*	*	*	1787	7398	6197	*	*	334
       26	5804	*	2000	415	3524	131	8811	1120	2032	

I 335  6574	5183	*	6587	3626	*	*	963	*	2852	5508	7342	6608	*	*	*	7307	2599	6765	*	335
       16	6539	*	0	*	1071	933	8827	1048	1940	

A 336  4233	*	4164	960	*	6735	2367	*	*	5293	5492	*	*	5046	6867	6315	5079	*	*	4473	336
       23	7016	6892	0	*	317	2343	8792	1002	1463	

P 337  5342	*	*	*	5202	6975	*	*	6690	5697	*	6933	231	*	*	*	6990	6974	*	4817	337
       29	5641	*	4050	90	1109	899	8896	1148	1147	

P 338  4925	*	4931	8662	3468	*	5054	2609	6942	3413	5359	6148	2778	6061	5661	4950	5056	2439	5719	4045	338
       17	*	6397	*	*	*	0	8834	0	1036	

I 339  4751	7682	5344	6870	1819	6571	3676	5107	4277	5215	5631	*	5723	*	3053	*	4180	3633	7345	2800	339
       9	7339	*	0	*	*	0	8825	1004	1184	

G 340  1827	5970	4204	5059	*	3618	*	6894	4886	5231	6318	4655	*	4606	5092	1767	4285	*	*	*	340
       0	*	*	*	*	*	0	8825	0	1184	

R 341  5441	5297	5473	7340	5139	*	4002	4100	4370	2541	5857	2030	3340	5124	3903	*	7473	3972	6395	5979	341
       43	6168	5986	1492	634	1106	901	8825	1095	1184	

T 342  4297	5982	6639	6361	4466	*	5582	3007	5923	3593	4176	*	*	6002	4364	3718	4849	1998	*	2829	342
       9	7392	*	0	*	1176	843	8809	1007	1241	

V 343  5250	*	*	3492	2205	7421	*	5583	5103	4912	6669	7380	*	5888	*	3868	5309	4364	6974	1336	343
       37	6572	6045	4000	93	*	0	8784	1014	1094	

D 344  4915	*	6714	4955	4662	*	7202	2320	3828	4212	5837	4674	*	5501	6782	3049	2698	2905	6727	4369	344
       21	6973	7260	0	*	2346	316	8758	1071	1301	

R 345  6399	6636	6341	4480	*	*	6057	*	1709	*	*	6672	*	4845	848	*	*	*	*	*	345
       54	4760	*	2433	295	369	2148	8760	1347	1316	

D 346  6446	*	3994	4252	*	5744	6154	5712	2878	5614	*	2904	6118	4559	2079	3914	3402	4022	6019	*	346
       17	7400	7462	2000	415	*	0	8831	1017	1000	

S 347  4700	*	3980	3991	*	5812	*	3584	4770	3842	5641	4951	*	5670	7123	2192	3259	2513	6394	4713	347
       61	5426	5764	2098	384	*	0	8768	1239	1070	

S 348  3397	*	6148	5094	6187	2823	5774	5150	3054	4181	4718	4236	7324	4905	2171	3655	4696	6160	*	*	348
       75	6377	4688	2501	280	617	1522	8538	1065	1323	

T 349  3990	7579	3502	4053	5130	2771	*	4834	2731	5202	5969	3618	6770	7144	7360	2970	3275	4673	*	7486	349
       45	*	5027	*	*	3191	167	8499	0	1615	

F 350  3091	*	6056	3590	4638	1128	7356	5813	5676	4568	5133	5021	6202	5441	6910	4460	5059	5532	*	*	350
       48	*	4930	*	*	2860	214	8507	0	1915	

G 351  4682	*	3667	2287	*	2711	6006	5145	3003	5444	5471	5497	5942	4881	4381	4013	3663	5517	*	5177	351
       170	4543	3876	1326	734	2456	290	8415	1475	2188	

V 352  4930	*	6124	*	2116	4452	5732	3493	7209	2819	4126	4949	*	7178	4719	4649	3951	2508	*	7488	352
       49	5975	5811	2057	397	1577	589	8529	1102	2749	

S 353  6243	*	5119	3119	5545	6193	5277	3444	3652	2890	4010	5015	4821	3621	5523	4205	4525	3150	*	4880	353
       27	7279	6343	4392	70	1771	500	8454	1000	2349	

Q 354  4600	*	5775	2882	6192	6210	7124	4288	3872	5136	7526	5998	5155	3432	3024	3777	4174	2666	5621	4276	354
       11	6977	*	0	*	967	1034	8456	1000	2047	

F 355  3588	*	7250	5622	3755	*	7195	3125	3775	2879	7229	7492	3356	6402	4206	7267	5332	2098	6657	4847	355
       70	5239	5579	3469	137	1418	676	8517	1258	1482	

D 356  3766	5334	3065	5093	6335	5854	4534	5519	7343	7171	*	1582	5063	6201	5392	4264	3940	3407	*	4954	356
       53	5137	7091	3408	143	842	1177	8507	1271	1521	

Y 357  4313	*	4485	5153	6204	5947	*	7094	3478	6559	6269	4023	1754	4928	4852	4709	5384	5664	*	2189	357
       55	6175	5413	0	*	1835	475	8480	1110	1286	

G 358  6211	6971	*	4267	5573	4358	3150	4956	5481	3441	7167	5088	3141	5091	4575	4474	3915	3508	7417	2544	358
       75	4500	7252	2159	366	1168	850	8515	1498	1517	

N 359  4241	*	3762	6275	2601	5908	7067	4453	5720	1752	5286	4771	3783	7159	*	*	4257	3640	6199	5502	359
       25	5861	*	3164	171	1218	811	8514	1161	1320	

V 360  3205	7305	5402	2731	6297	6214	*	3188	6310	3298	3084	4912	4527	5799	4415	*	5588	2592	6085	*	360
       67	4994	6148	1425	672	1759	505	8521	1302	1145	

E 361  4605	*	3061	1927	7647	5784	7589	7379	2411	7499	5447	4597	3137	4515	3999	5146	5990	*	*	5643	361
       20	7366	7018	2807	222	906	1100	8498	1032	1264	

T 362  4398	*	3147	3130	7306	5103	4397	3914	4672	2648	4885	4320	7444	7172	4574	4731	4155	3561	*	4050	362
       28	5710	*	4007	93	1860	465	8499	1117	1168	

A 363  2909	6184	6909	*	6298	6282	*	3538	4408	1040	5813	4319	6824	7497	*	5162	5800	4196	*	5890	363
       58	5556	5801	3616	123	992	1008	8499	1216	1097	

E 364  4686	*	4494	2463	6187	*	6710	3812	2444	4352	5969	4519	*	5449	3337	4076	4822	4756	7572	3475	364
       71	5152	5651	1991	418	*	0	8451	1241	1221	

E 365  3888	6717	2449	2155	*	5421	6108	*	2507	5720	*	4279	6205	4845	3512	5301	5299	*	*	4495	365
       13	*	6753	*	*	*	0	8445	0	1512	

V 366  4105	*	5106	4097	4835	5460	5623	5771	3648	2888	5730	4529	6526	4428	2609	3776	4250	4244	*	3615	366
       106	4370	5469	2879	211	2838	217	8433	1502	1613	

G 367  3375	*	4724	4532	5816	1419	*	5260	5088	3297	6855	4267	4325	6138	6103	6929	3813	7413	6731	4650	367
       175	3882	4435	2665	247	2060	396	8346	1828	1798	

W 368  5812	7547	7049	4667	2867	4501	7460	4535	5619	2848	6207	5503	4827	7318	6096	5457	4874	5519	2239	2658	368
       50	5168	7339	2329	320	1368	707	8319	1215	2079	

T 369  *	7556	3591	4076	4162	6986	4778	7457	3911	5022	6948	4897	3602	6897	4859	5079	3933	4590	3098	2126	369
       111	4346	5326	2483	284	373	2133	8374	1514	1727	

T 370  3947	*	3413	3300	4614	5545	7334	4784	5890	4712	3859	4013	6312	*	7496	2305	4347	3618	6893	3478	370
       75	5110	5511	4365	72	2352	314	8384	1336	1391	

Y 371  3233	5920	4535	2848	4962	5854	5575	6138	4389	5431	*	6681	3584	4536	6412	4283	4390	4539	4718	2240	371
       48	6126	5767	4417	69	1885	455	8421	1084	1589	

R 372  3698	*	4086	2494	4230	4364	6125	7076	2702	5427	5025	4233	4253	6140	3541	5648	3245	6781	*	6057	372
       63	5152	6119	3049	186	1089	916	8437	1290	1648	

K 373  3432	6672	5103	3006	5919	4967	5063	4270	2689	3744	5559	5136	5378	4250	3309	4356	4870	4222	5628	*	373
       54	6140	5465	3712	115	2517	277	8450	1095	1509	

T 374  3143	6610	4161	4268	6480	4184	*	3477	4908	3972	5535	4764	4427	4159	7600	4570	3303	2946	5346	4266	374
       46	6032	5947	2429	296	1509	625	8435	1098	1668	

V 375  2536	*	4690	*	5661	3700	5564	4280	3980	5096	5430	4627	4053	5738	4912	4502	3983	3639	4146	3225	375
       164	*	3218	*	*	2295	329	8451	0	1645	

D 376  4734	*	1552	2981	*	5293	4601	*	3596	4748	5432	3606	3960	4106	5540	*	6864	5187	6475	6412	376
       148	4317	4404	1857	466	2159	366	8297	1472	2686	

G 377  4604	*	2087	1889	6865	3724	5717	3880	4729	6889	4960	4476	4303	5938	6742	5363	4788	*	*	5490	377
       135	7177	3605	3322	152	1742	512	8277	1008	2759	

I 378  4506	5889	4487	*	6192	5661	*	2179	4653	1994	4343	7136	4699	5443	5963	4700	*	2946	5813	5085	378
       165	3333	6837	3132	175	2075	391	8238	1934	3045	

M 379  3944	6912	3750	4899	4602	7243	6646	3161	4529	2887	2721	5928	*	4940	5939	4030	3689	3909	5470	5264	379
       151	3563	6087	3422	141	1023	977	8253	1920	2653	

E 380  3756	*	3137	2192	*	6041	7903	*	2780	*	6646	3563	5235	3033	3433	4332	5200	7436	*	6657	380
       112	3936	6701	2955	199	809	1220	8283	1766	1982	

M 381  4720	7451	7038	6374	6926	*	2328	3238	3825	2830	3884	4834	*	3742	3888	6953	6585	5574	6926	3067	381
       110	4269	5547	2675	246	1906	448	8318	1507	1487	

L 382  5087	*	*	5442	6575	8025	*	1350	7011	2083	6725	*	*	*	*	*	*	2055	4900	6191	382
       31	5547	*	935	1068	1986	420	8318	1195	1567	

L 383  2333	*	2433	3343	7947	*	6152	4383	3601	3962	5997	4187	*	6103	3850	3561	5107	5282	*	6468	383
       125	5154	4192	3207	165	1042	959	8331	1299	1405	

K 384  4451	4898	3833	3245	6996	5393	5356	4334	4530	4360	2403	4283	6750	4608	4864	7624	5008	2494	6838	*	384
       83	5276	5058	2937	202	2555	269	8296	1227	1807	

T 385  3238	4281	6981	7354	6499	4519	5497	4864	3573	4909	5140	4209	*	2410	3503	4865	3911	4238	7291	3624	385
       86	4301	7126	1087	918	*	0	8261	1451	1987	

G 386  1198	6017	5377	6133	*	1563	*	*	6978	7488	6849	*	6488	5793	6164	4355	5423	5809	5904	*	386
       29	5660	*	1812	484	867	1146	8257	1111	2070	

L 387  2393	7364	4996	7141	6457	7357	6967	3238	5602	3491	5050	6789	*	7091	4492	2643	2890	2857	*	*	387
       16	*	6467	*	*	1130	881	8334	0	1452	

A 388  2795	5555	5716	6028	3883	*	5726	2172	*	3575	4019	*	*	5949	3495	5139	*	2416	6285	6316	388
       30	5615	*	1778	497	1157	859	8309	1145	1344	

H 389  3038	*	*	4367	*	7136	4873	5681	5334	*	5839	*	6017	681	4525	5397	6311	6996	*	*	389
       71	4492	8083	3461	137	0	*	8316	1491	1150	

G 390  6269	7075	4264	4740	*	3124	3831	*	1525	6330	*	4681	2813	4066	4139	5194	6321	*	*	7020	390
       119	4035	5786	1094	912	*	0	8378	1726	1000	

Y 391  4116	*	*	*	2102	6884	3196	4518	7067	3318	7041	*	*	*	5833	*	*	4972	2515	2262	391
       106	3946	7416	668	1432	1816	482	8361	1696	1220	

S 392  5179	*	4598	5435	5378	6780	6938	1703	*	4486	6854	5879	4678	*	*	4231	3752	1632	*	*	392
       17	6456	*	1000	1000	1564	596	8333	1100	1218	

F 393  *	6728	603	5922	3983	4101	6007	5896	6997	*	6076	*	3362	*	6940	6888	5307	*	*	*	393
       65	4681	7672	1000	1000	797	1236	8291	1410	1114	

N 394  4168	*	3897	3462	*	*	4549	6069	4901	5021	*	3251	6535	1129	*	3665	6293	*	*	*	394
       43	5489	7116	2032	404	*	0	8331	1178	1074	

S 395  2250	*	4223	4864	*	2612	3858	*	8080	6636	6944	5661	5807	5362	*	1613	4580	6765	*	7023	395
       8	*	7447	*	*	569	1618	8332	0	1176	

W 396  5603	6387	5965	4477	7060	*	6708	1283	*	4157	5237	5828	4420	2657	*	*	5732	3092	4752	*	396
       9	7359	*	1000	1000	1003	997	8330	1000	1083	

S 397  5096	*	6009	5993	*	*	*	6716	2715	6034	*	*	4743	5812	4205	634	6827	*	*	*	397
       327	2803	4071	1349	719	0	*	8325	2519	1000	

D 398  3435	6324	3195	4674	5139	6632	3972	7007	2351	5661	4592	3615	*	*	3659	3784	3521	4082	*	*	398
       60	4622	*	2041	402	3041	187	8259	1388	1659	

L 399  *	*	4244	5510	*	*	*	2935	6664	2474	4780	2972	*	*	5249	5819	2057	2761	*	6782	399
       90	4262	6955	2004	414	1983	421	8267	1520	1571	

V 400  6992	7224	*	*	1634	7346	*	3042	8481	2874	5126	*	5608	*	7007	6865	3397	2638	5860	4101	400
       128	4382	4757	2737	234	*	0	8254	1524	1503	

I 401  4290	*	5641	6802	7031	6379	4779	5832	3078	4944	4785	2037	*	5482	4228	4638	4083	2491	6278	4332	401
       67	4461	*	2888	209	1791	492	8259	1425	1978	

Y 402  4251	5409	7002	7485	3488	6424	*	4422	*	3033	5769	7171	*	7074	5986	6061	1449	2862	*	3761	402
       70	5501	5317	1884	456	2181	359	8315	1199	1682	

D 403  1628	6976	2776	4125	*	6061	*	7014	4533	6436	6944	4825	2905	5533	4634	3247	4521	*	*	*	403
       171	4056	4273	2490	283	3640	121	8282	1553	1782	

N 404  4783	5842	5505	2721	4238	*	3217	*	4218	7290	5075	3034	3533	4016	3302	3369	5797	*	6547	5319	404
       61	4592	*	2757	231	3859	103	8191	1361	2289	

D 405  3414	*	1620	2149	*	5319	6839	*	6551	2687	5163	5851	*	6037	*	4749	4453	6348	*	*	405
       116	3870	6777	2958	199	3000	193	8195	1665	2200	

F 406  5685	*	6828	5132	4149	5606	4790	1575	5314	4986	6926	4396	*	*	5572	*	4291	4608	*	1894	406
       155	3398	7226	3334	151	2637	253	8169	1876	2133	

I 407  4331	*	3603	5111	3597	6810	5902	3244	4000	3683	3421	5416	6180	6039	4170	3908	2921	4818	*	4338	407
       85	4845	5458	3052	185	3842	104	8181	1270	2026	

E 408  3975	*	5181	3692	*	*	6617	6695	4249	5566	7279	*	1838	3199	3911	4773	4996	5938	5772	2524	408
       122	3790	6805	2578	264	2775	228	8158	1571	2198	

S 409  1428	7184	3420	2289	6859	5061	5817	*	5241	6796	3978	6485	6905	5045	6841	4356	4805	5314	*	*	409
       65	4513	*	2829	219	1947	433	8136	1340	2099	

W 410  5337	*	4705	5361	5708	3922	4151	5554	6790	4393	6611	5213	6817	4730	6917	7087	*	5016	1136	3212	410
       60	4972	6832	2168	363	2031	405	8176	1262	1806	

L 411  4923	*	4376	2912	4559	*	2854	4024	2024	3224	6582	7266	*	5542	3370	7264	*	5448	*	5232	411
       62	4582	*	3231	162	*	0	8224	1368	1682	

E 412  4898	6622	3912	4309	*	*	5308	3603	2655	2938	4736	6758	5048	3479	4059	4290	5718	2866	*	6851	412
       76	5814	4906	3800	107	3029	189	8224	1124	1682	

S 413  4283	*	4880	5791	*	1176	7045	*	3064	4654	*	5203	*	4303	4091	3100	*	*	6133	5667	413
       39	5951	6528	2914	205	*	0	8168	1099	1950	

P 414  6906	4434	*	*	6760	4168	*	3269	4980	1329	2850	*	4841	3839	5981	5152	5746	4610	*	*	414
       35	5881	7226	1350	719	3871	102	8127	1078	2056	

Q 415  5759	4313	*	4937	*	*	*	*	742	4540	6666	*	*	2889	5725	4209	*	5490	*	5818	415
       310	3870	3000	722	1344	2521	276	8118	1618	2045	

T 416  2634	5931	*	5491	*	5600	6694	5367	4499	3768	7351	4514	*	5491	*	2829	1384	4955	*	*	416
       128	5578	3963	3585	126	1126	884	7981	1103	2869	

S 417  2659	*	5543	6504	*	3927	*	3762	*	5039	4883	4194	5653	6445	4916	2181	2218	4532	7010	*	417
       41	*	5146	*	*	1383	698	8150	0	2487	

L 418  6584	*	*	6149	4224	*	6601	2457	*	1769	3589	6633	*	6637	5690	5901	5188	3733	4148	2860	418
       110	4891	4657	1532	612	3119	176	8104	1286	2128	

Y 419  6520	*	4436	5612	5048	6483	*	5503	5511	6518	5830	*	6913	3139	6587	5384	*	6927	*	634	419
       175	5674	3397	1811	484	2496	281	7988	1069	2337	

Y 420  6597	*	6408	6350	3699	6321	*	5406	7431	4171	3602	6618	6107	6309	4620	6453	4806	4998	*	856	420
       132	6426	3717	1585	585	1629	563	7945	1008	2838	

S 421  3996	5277	4072	4916	5287	4362	5236	3250	6664	3114	*	4723	3587	4817	5407	3943	3056	4913	4776	4249	421
       92	4862	5200	2586	263	976	1025	7914	1140	2815	

L 422  4128	*	6307	4490	6632	7190	6379	5133	4830	2172	*	3590	5494	*	2010	5960	5849	2597	*	5711	422
       50	5320	6807	2811	222	2513	278	7913	1128	2088	

Q 423  5081	*	3032	4463	6726	3368	5644	6168	*	*	*	4479	6328	3669	2835	2731	2244	6342	*	6311	423
       167	3699	4946	2550	270	2366	311	7830	1495	1956	

V 424  3579	4471	5883	3950	*	4444	*	3336	3741	6603	5407	4202	*	4870	4155	3225	4658	2030	*	*	424
       146	3570	6388	2799	224	2163	365	7950	1617	2027	

M 425  5646	*	4652	5886	4215	*	4941	5463	3150	3926	2526	6393	*	4561	2474	3599	4161	3665	*	6551	425
       129	4633	4459	2241	343	1247	789	7920	1248	1871	

Q 426  4129	*	6648	*	6281	3074	*	4709	3990	5301	5714	*	1158	2995	5446	4434	6259	*	*	*	426
       111	4857	4663	2069	393	2653	250	7846	1183	1795	

N 427  2157	*	2557	4588	4622	4766	*	6711	4739	6105	5131	2486	5675	4929	5434	4238	4157	4886	*	*	427
       0	*	*	*	*	3259	159	7851	0	1938	

T 428  4432	*	4106	3792	*	3471	6653	4131	4681	6678	*	5407	5338	5479	5091	2742	2668	2695	6142	4572	428
       33	6230	6759	1000	1000	*	0	7869	1010	1836	

Q 429  2833	5581	5226	5120	6641	*	6861	4090	3951	2384	5329	3864	*	2915	6516	4381	4664	5253	*	3336	429
       15	6580	*	0	*	*	0	7882	1000	1910	

A 430  2991	*	5152	3126	6243	*	6228	3235	3733	3578	4746	7554	6264	6945	3576	3893	2401	5554	*	6123	430
       65	4962	6396	1586	585	2385	307	7726	1134	1910	

K 431  4497	*	5279	3948	*	4079	*	3446	2516	4608	4312	3863	3268	5394	4661	3848	5151	3385	*	5731	431
       103	4950	4769	1000	1000	1010	990	7719	1146	1824	

D 432  3655	*	2616	3014	6185	4843	*	4542	3855	6284	5178	4539	6242	3355	6006	2073	6456	*	6156	*	432
       20	6155	*	0	*	1048	954	7826	1004	1658	

D 433  4229	*	1243	3417	*	5409	3664	*	6455	5316	5677	4591	5077	6247	6213	3018	4667	6453	*	*	433
       43	5075	*	2195	355	*	0	7857	1130	1302	

A 434  3634	6198	6281	4657	5108	*	6156	3008	5451	2399	5389	*	3752	6502	3995	*	3937	2081	*	*	434
       121	3921	6125	1927	440	*	0	7867	1379	1302	

L 435  5251	*	*	7156	3222	*	5969	4337	3468	1558	6323	6474	*	4213	5445	4580	*	3075	*	3278	435
       74	5268	5367	1713	525	1138	874	7876	1082	1406	

A 436  2796	*	6416	3426	4879	4608	5221	6293	4441	6548	6435	4023	4767	5190	4281	3220	3637	5291	5269	2716	436
       138	4012	5103	2243	342	2801	223	7963	1370	1391	

A 437  825	4998	6115	4549	5329	4993	*	*	6469	3858	4665	*	*	*	5406	3625	4654	6263	6192	*	437
       42	6088	6190	2000	415	2267	336	7883	1018	1497	

L 438  6346	*	5191	3696	*	6028	4357	5056	6367	2763	6307	4562	6085	4229	6565	6101	5209	3582	3483	1829	438
       56	5422	6115	2584	263	2652	250	7850	1066	1465	

D 439  5148	*	1783	3573	5160	6349	4081	*	1960	5470	5660	3924	*	6060	4942	*	5130	*	6353	4496	439
       0	*	*	*	*	*	0	7857	0	1484	

G 440  4638	5295	3959	5365	*	3260	5283	*	3764	2334	5914	4313	4890	5230	3490	3891	6160	6060	6367	3070	440
       39	*	5222	*	*	1580	587	7857	0	1484	

D 441  3159	*	3184	4067	*	894	*	*	5294	4986	*	4358	*	*	*	6131	5297	6085	*	5656	441
       23	5994	*	1000	1000	1483	639	7833	1025	1470	

F 442  *	5435	4536	4805	3591	4590	*	3274	5155	1861	4400	4463	*	*	5066	5996	4549	3274	4598	4601	442
       21	6143	*	2585	263	959	1042	7841	1000	1273	

A 443  4066	*	4534	4986	5787	6031	*	5958	682	4982	*	4668	5174	*	4850	5038	6252	5975	*	*	443
       41	5144	*	2443	293	1035	966	7842	1107	1086	

T 444  3100	*	4371	5941	*	4188	5790	*	6454	*	*	5304	*	*	6056	2142	1167	*	*	5501	444
       106	3817	*	0	*	*	0	7852	1382	1000	

M 445  3998	*	6135	*	6149	5272	*	3765	4777	1626	2889	4960	*	3501	4851	5949	5439	3514	4953	*	445
       33	5468	*	0	*	*	0	7846	1053	1000	

F 446  6338	*	6119	5061	4860	*	5891	5955	5725	5542	*	5900	4935	5971	*	3930	3793	4217	*	789	446
       33	5461	*	3459	138	*	0	7828	1053	1000	

G 447  3799	*	*	4134	*	3489	*	6019	*	6017	6119	*	*	*	5219	5955	4585	3679	*	800	447
       127	4723	4431	1585	585	*	0	7828	1158	1000	

F 448  5114	3388	4993	4465	3078	*	3523	3955	4446	2478	4732	5935	5189	4978	*	5860	3513	4712	*	4395	448
       0	*	*	*	*	1059	943	7779	0	1285	

D 449  6032	*	4301	4036	*	4231	*	6489	2787	5964	*	2420	*	5947	1809	5434	3343	5952	*	5547	449
       26	5829	*	2322	322	1038	963	7784	1034	1105	

D 450  5970	*	2894	5307	*	5904	*	6009	5985	3999	*	6094	5924	4346	6585	1609	2106	3994	*	*	450
       78	6488	4588	4087	87	*	0	7748	1000	1009	

E 451  3330	*	4418	3264	4341	4085	*	5055	2415	4118	5493	5298	4201	*	2709	6013	4666	4667	*	5876	451
       25	5843	*	1000	1000	2318	323	7707	1020	1280	

G 452  3818	6127	2633	3985	*	3655	*	6188	2361	5844	*	5843	4619	3884	4706	4288	2556	*	*	*	452
       25	5879	*	3585	126	1564	595	7698	1001	1207	

D 453  2190	*	2950	3987	*	2218	*	5774	3939	5047	*	3317	5365	5751	5924	4062	5475	5822	*	*	453
       95	4889	5075	2785	226	856	1160	7741	1106	1106	

N 454  2921	*	3317	5056	*	5962	5666	4269	5948	4567	*	2358	6129	4504	4816	2337	4042	5294	*	5751	454
       21	*	6110	*	*	*	0	7732	0	1158	

D 455  3647	5814	3365	2667	5857	2563	*	*	4323	*	5396	3885	5734	5922	4336	4135	3908	3538	*	5284	455
       25	*	5835	*	*	*	0	7722	0	1250	

L 456  2781	*	4171	2890	*	5898	*	3745	*	2081	5047	4973	6217	3611	*	3336	6457	4306	*	5799	456
       91	5122	4952	3755	111	681	1410	7678	1108	1337	

I 457  4062	*	2340	4920	5827	4238	*	3096	4671	6022	5807	5765	*	4403	6348	3064	4899	2362	*	5383	457
       26	5833	*	3000	193	*	0	7749	1018	1276	

A 458  2324	*	5375	2608	5889	4516	*	4234	3482	2965	*	5799	*	3758	*	3804	6028	3294	*	*	458
       82	6316	4550	3000	193	*	0	7697	1006	1276	

D 459  2833	2926	3206	4070	3532	4861	5189	*	4727	3908	*	4485	4669	4212	5759	4757	5735	3391	*	*	459
       68	5116	5871	960	1041	*	0	7597	1081	1499	

V 460  5080	*	5643	3897	*	2951	*	4814	5647	3246	4372	4138	*	5563	*	1857	2918	4098	*	*	460
       0	*	*	*	*	1747	510	7583	0	1577	

F 461  3416	3324	5020	4015	3445	3300	*	3779	4653	2464	5687	*	*	*	*	3652	3606	4454	*	*	461
       55	*	4749	*	*	2313	324	7626	0	1382	

N 462  5711	*	1462	1842	*	4622	*	*	4624	5492	*	3676	5132	4880	5840	4784	5624	5596	*	*	462
       136	3471	*	2111	380	223	2805	7525	1319	1475	

D 463  *	5712	1823	2668	*	2571	*	*	5240	5057	*	3320	6153	4230	4060	4424	6415	5047	*	*	463
       142	4440	4400	2659	249	0	*	7633	1224	1000	

P 464  5620	*	2434	1867	*	5880	*	*	6041	*	*	4565	2526	5789	5576	3588	3407	4777	*	5686	464
       68	5609	5282	1000	1000	1691	535	7605	1021	1172	

A 465  4655	3134	4188	1271	*	5856	*	5812	4208	3980	*	5596	5606	4149	*	3178	5916	*	*	*	465
       56	5518	5940	1000	1000	2162	365	7606	1009	1226	

A 466  3267	5721	3985	2353	*	3577	*	2962	4862	5727	5990	*	5840	*	*	4050	3612	3079	*	4079	466
       0	*	*	*	*	0	*	7572	0	1223	

C 467  4887	279	4017	*	*	*	*	*	*	*	*	5610	*	*	*	5956	5143	6039	*	*	467
       0	*	*	*	*	*	*	7515	0	0	

V 468  4926	5038	3677	1633	*	3322	*	*	5612	3358	*	*	4709	4382	*	3218	4819	3491	*	*	468
       0	*	*	*	*	*	*	7515	0	0	

G 469  1755	*	5582	5859	*	2991	5717	*	*	*	3954	5853	*	*	*	1532	4063	4906	*	*	469
       0	*	*	*	*	*	*	7515	0	0	

C 470  *	31	*	5553	*	*	*	*	*	*	*	*	*	*	*	*	*	*	*	*	470
       0	*	*	*	*	*	*	7459	0	0	

A 471  1700	*	*	*	*	3666	*	*	*	*	*	*	*	1595	*	1825	*	*	*	*	471
       0	*	*	*	*	*	*	5919	0	0	

E 472  *	*	*	0	*	*	*	*	*	*	*	*	*	*	*	*	*	*	*	*	472
       0	*	*	0	*	*	*	1693	0	0	

//
```
