## Supporting Information File 6 for "A novel uncultured marine cyanophage lineage with lysogenic potential linked to a putative marine *Synechococcus* ‘relic’ prophage": seq_91

```
HHsearch 1.5
NAME  DDPGMHMA_00093 hypothetical protein
FAM   
FILE  tmpAmPS_M
COM   /opt/appli/virfam/lib/hhsearch/hhmake2 -i /tmp/tmpAmPS_M.a3m -seq 10 -id 90 
DATE  Tue Jan 16 00:08:00 2018
LENG  243 match states, 243 columns in multiple alignment
FILT  6 out of 8 sequences passed filter (-id 90 -cov 0 -qid 0 -qsc -20.00 -diff 100)
NEFF  1.8 
SEQ
>ss_pred PSIPRED predicted secondary structure
CCCCCHHHHHHHCCCCCCCCCCCHHHHHCCHHHHHHHHHHHHHHCCCHHHHHHHHHHCCCCCCHHHHHHHHHHHHHHHHHHHHHHHHHHHHCCCHHHHHH
HHHHHHHHHHCCCCHHHHHHHHHHHHHHHHHHHHHHCCCCCCHHHHHHHCHHHHHHHHHHHHHHHHHCCCCCHHHHHHHHHHHHHHHHHHCCCCCCCEEC
HHHCCCCCCCEEECCCCCHHHHHHHHHCCHHHCCCCCCCCCCC
>ss_conf PSIPRED confidence values
9877407999633577765312234553034999999987664204568999887403588862169998710021355457898899861788768899
9999999850787368999998889999999999850554311211120100468899999999871686436788999999999987625753321002
1111242211111267621566676504212201467787669
>Consensus
xxxkspYxxxxxrKRxWtpVxvxxgxlxxGxEetixraLAlRxlElPVxdxxxexlxxdlPxxxgxxxxLxSNxxDEekHDxALnYiaxahgVxexaExe
axxirkxWxexpxHpilKaxvlERsvFFVlLPfFRfxGDxGlRTvsaDISRDEqxHvxxnxlVxxxlGxxxsxsLxkLRkATvxWvxqxLxgxxxnkyLd
kxFWlxxSdxLxxxGKAxelxxTxxaRmpAFFExsnvnLPqYx
>DDPGMHMA_00093 hypothetical protein
MKAETPYIHLHQRKRTWTPVQVTAGTLLKGGEEVIKRALALRCLEIPVGDFINEAMRGDLPEDRGCKKLLQSNVIDEEKHDIALNYAAQAHNVPAAFERE
ASKIRDTWLELDRHPVLKAVVLERSVFFVLLPIFRYLGDTGLRTTSSDISRDESTHVCANTLVCEALGLTSDKTLNNLRRATVSWVLQPLKGEADNKYLS
SNFWLTSSDTLYSKGKATGLAETRASRMPAFFETNNVNLPQYS
>gi|372217786|ref|YP_005087466.1|(3-240:240) gp34 [Cyanophage NATL1A-7]   gi|310005707|gb|ADP00094.1| gp34 [Cyanophage NATL1A-7]  E=1e-118 s/c=1.80 id=53% cov=98%
---KDPYEKLLGRKRKWTPVQTTAGKLKEGAEETIFRALAIRHMELPVGSWVTEALGKDVPN--SARVLLESNVKDEENHDLALGYIANSIGVDPTAEYE
AFRLREAWESHPDHTILKALVAERAIFFVLLPFFRFCGDAGLRTVSADISRDEQIHVATNSLVCLDMGLSWSQSLDKLRKATINWVFQPLGINTTDKYLD
KNFWLDCSDRLMYEGKAPQLSDTQRARMPAFFEHSNVNLPQYA
>gi|148724477|ref|YP_001285443.1|(2-239:239) gp34 [Cyanophage Syn5]   gi|145588122|gb|ABP87941.1| gp34 [Synechococcus phage Syn5]  E=1e-115 s/c=1.76 id=52% cov=98%
----SDYLKIMSRKRTWTPVAVDKGQVIDGAEDTLKRCLALRTLELPVKEMLQQGLERELPDDPGIIPALRSNQADEDKHDLALNYIVDAHGVDERAEAE
AERIRKAWLSNPSHPILKTAILERSVFFVLLPFFRFNGDMGIRTVASDISRDEQTHTLIHAMVAHDLGEKTTPALDKLRKATVHWAMDQL-GVSDNKYLN
KDFWLRASDNLYHQGKATELVETQRARMPAFFEASNVNLPKYG
>gi|374531744|ref|YP_005098301.1|(6-244:246) unnamed protein product [Synechococcus phage S-CBS4]   gi|371767434|gb|AEX55969.1| hypothetical protein S-CBS4_gp002 [Synechococcus phage S-CBS4]  E=1e-110 s/c=1.68 id=45% cov=99%
---KSPYLETIAKKRPWQAVPVSRNAVAEGSEATLFKALALRHLELPVKDFLAQGLEKDLPSTPGVVEALQSNMEDEERHDQALNYIAAVHGVNEKAESD
VMNILKVWNEHPAHPVHKAAILERSVFFVALPFFRQNGDVGMRTVSADISRDERVHTAIHGMVAKELGEEDSQSLNRLRAATAAWLFEDL-GSNENRWLD
KDFWMRQSESLFFTGKAPEMVDTRRARQIAFFESSNVDLPSYG
>gi|52551160|gb|AAU84579.1|(7-160:160) hypothetical protein [uncultured organism BAC21E04]   E=6e-75 s/c=1.84 id=80% cov=64%
----------------------SAGVLLNGGEEVIQRALALRCLEIPVGDFISEAMKGDLPDVKGCKELLASNVVDEEKHDIALNYAAKAHGIPERFEKE
AKYICKTWLELDRHPILKAVVLERSVFFVLLPIFRFLGDTGLRTTSADISRDEQTHVAANTLVCEDLGLKSDKELN------------------------
-------------------------------------------
>gi|38424261|gb|AAR19409.1|(1-108:108) unknown [uncultured cyanophage]   E=3e-49 s/c=1.83 id=55% cov=45%
----------------------------------------------------------------------------------------------------
----------------------------------RFNGDAGMRTISADVSRDEQVHVSANSLVHTELGYNISPSLDKLRKATINWVMQPL-GQHTDKYLD
KKFWLDSSDRLMYEGKAPELAATKAARMPAFFEHDARNLPQYA
#
NULL   3706	5728	4211	4064	4839	3729	4763	4308	4069	3323	5509	4640	4464	4937	4285	4423	3815	3783	6325	4665	
HMM    A	C	D	E	F	G	H	I	K	L	M	N	P	Q	R	S	T	V	W	Y	
       M->M	M->I	M->D	I->M	I->I	D->M	D->D	Neff	Neff_I	Neff_D
       0	*	*	0	*	0	*	*	*	*	
M 1    *	*	*	*	*	*	*	*	*	*	0	*	*	*	*	*	*	*	*	*	1
       0	*	*	*	*	*	*	1000	0	0	

K 2    *	*	*	*	*	*	*	*	0	*	*	*	*	*	*	*	*	*	*	*	2
       0	*	*	*	*	*	*	1000	0	0	

A 3    0	*	*	*	*	*	*	*	*	*	*	*	*	*	*	*	*	*	*	*	3
       0	*	*	*	*	*	*	1000	0	0	

E 4    *	*	*	1588	*	*	*	*	583	*	*	*	*	*	*	*	*	*	*	*	4
       0	*	*	*	*	*	*	1695	0	0	

T 5    *	*	2008	*	*	*	*	*	*	*	*	*	*	*	*	1013	1966	*	*	*	5
       0	*	*	*	*	*	*	1823	0	0	

P 6    *	*	2074	*	*	*	*	*	*	*	*	*	391	*	*	*	*	*	*	*	6
       0	*	*	*	*	*	*	1823	0	0	

Y 7    *	*	*	*	*	*	*	*	*	*	*	*	*	*	*	*	*	*	*	0	7
       0	*	*	*	*	*	*	1823	0	0	

I 8    *	*	*	2008	*	*	*	1966	*	1013	*	*	*	*	*	*	*	*	*	*	8
       0	*	*	*	*	*	*	1823	0	0	

H 9    *	*	*	1954	*	*	1966	*	1041	*	*	*	*	*	*	*	*	*	*	*	9
       0	*	*	*	*	*	*	1823	0	0	

L 10   *	*	*	*	*	*	*	2074	*	987	*	*	*	*	*	*	1954	*	*	*	10
       0	*	*	*	*	*	*	1823	0	0	

H 11   *	*	*	*	*	*	1966	1954	*	2008	2074	*	*	*	*	*	*	*	*	*	11
       0	*	*	*	*	*	*	1823	0	0	

Q 12   1954	*	*	*	*	2008	*	*	*	*	*	*	*	1966	*	2074	*	*	*	*	12
       0	*	*	*	*	*	*	1823	0	0	

R 13   *	*	*	*	*	*	*	*	1954	*	*	*	*	*	431	*	*	*	*	*	13
       0	*	*	*	*	*	*	1823	0	0	

K 14   *	*	*	*	*	*	*	*	0	*	*	*	*	*	*	*	*	*	*	*	14
       0	*	*	*	*	*	*	1823	0	0	

R 15   *	*	*	*	*	*	*	*	*	*	*	*	*	*	0	*	*	*	*	*	15
       0	*	*	*	*	*	*	1823	0	0	

T 16   *	*	*	*	*	*	*	*	2008	*	*	*	1954	*	*	*	1019	*	*	*	16
       0	*	*	*	*	*	*	1823	0	0	

W 17   *	*	*	*	*	*	*	*	*	*	*	*	*	*	*	*	*	*	0	*	17
       0	*	*	*	*	*	*	1823	0	0	

T 18   *	*	*	*	*	*	*	*	*	*	*	*	*	1954	*	*	431	*	*	*	18
       0	*	*	*	*	*	*	1823	0	0	

P 19   1954	*	*	*	*	*	*	*	*	*	*	*	431	*	*	*	*	*	*	*	19
       0	*	*	*	*	*	*	1823	0	0	

V 20   *	*	*	*	*	*	*	*	*	*	*	*	*	*	*	*	*	0	*	*	20
       0	*	*	*	*	*	*	1823	0	0	

Q 21   2074	*	*	*	*	*	*	*	*	*	*	*	1954	987	*	*	*	*	*	*	21
       0	*	*	*	*	*	*	1823	0	0	

V 22   *	*	*	*	*	*	*	*	*	*	*	*	*	*	*	*	2008	412	*	*	22
       0	*	*	*	*	*	*	1823	0	0	

T 23   *	*	2255	*	*	*	*	*	*	*	*	*	*	*	*	1357	1321	*	*	*	23
       0	*	*	*	*	*	*	1868	0	0	

A 24   796	*	*	*	*	*	*	*	2255	*	*	*	*	*	2221	*	*	*	*	*	24
       0	*	*	*	*	*	*	1868	0	0	

G 25   *	*	*	*	*	348	*	*	*	*	*	2221	*	*	*	*	*	*	*	*	25
       0	*	*	*	*	*	*	1868	0	0	

T 26   2221	*	*	*	*	*	*	*	2213	*	*	*	*	2255	*	*	2439	2507	*	*	26
       0	*	*	*	*	*	*	1868	0	0	

L 27   *	*	*	*	*	*	*	*	*	796	*	*	*	*	*	*	*	1238	*	*	27
       0	*	*	*	*	*	*	1868	0	0	

L 28   2221	*	*	*	*	*	*	2255	2213	1473	*	*	*	*	*	*	*	*	*	*	28
       0	*	*	*	*	*	*	1868	0	0	

K 29   *	*	2255	1217	*	*	*	*	2439	*	*	2507	*	*	*	*	*	*	*	*	29
       0	*	*	*	*	*	*	1868	0	0	

G 30   *	*	*	*	*	0	*	*	*	*	*	*	*	*	*	*	*	*	*	*	30
       0	*	*	*	*	*	*	1868	0	0	

G 31   1234	*	*	*	*	1473	*	*	*	*	*	*	*	*	*	2221	*	*	*	*	31
       0	*	*	*	*	*	*	1868	0	0	

E 32   *	*	*	0	*	*	*	*	*	*	*	*	*	*	*	*	*	*	*	*	32
       0	*	*	*	*	*	*	1868	0	0	

E 33   2221	*	2255	796	*	*	*	*	*	*	*	*	*	*	*	*	*	*	*	*	33
       0	*	*	*	*	*	*	1868	0	0	

V 34   *	*	*	*	*	*	*	*	*	*	*	*	*	*	*	*	645	1473	*	*	34
       0	*	*	*	*	*	*	1868	0	0	

I 35   *	*	*	*	*	*	*	796	*	1238	*	*	*	*	*	*	*	*	*	*	35
       0	*	*	*	*	*	*	1868	0	0	

K 36   *	*	*	*	1217	*	*	*	1344	*	*	*	*	2507	*	*	*	*	*	*	36
       0	*	*	*	*	*	*	1868	0	0	

R 37   *	*	*	*	*	*	*	*	2221	*	*	*	*	*	348	*	*	*	*	*	37
       0	*	*	*	*	*	*	1868	0	0	

A 38   339	2255	*	*	*	*	*	*	*	*	*	*	*	*	*	*	*	*	*	*	38
       0	*	*	*	*	*	*	1868	0	0	

L 39   *	*	*	*	*	*	*	*	*	0	*	*	*	*	*	*	*	*	*	*	39
       0	*	*	*	*	*	*	1868	0	0	

A 40   0	*	*	*	*	*	*	*	*	*	*	*	*	*	*	*	*	*	*	*	40
       0	*	*	*	*	*	*	1868	0	0	

L 41   *	*	*	*	*	*	*	2213	*	351	*	*	*	*	*	*	*	*	*	*	41
       0	*	*	*	*	*	*	1868	0	0	

R 42   *	*	*	*	*	*	*	*	*	*	*	*	*	*	0	*	*	*	*	*	42
       0	*	*	*	*	*	*	1868	0	0	

C 43   *	1473	*	*	*	*	1217	*	*	*	*	*	*	*	*	*	2255	*	*	*	43
       0	*	*	*	*	*	*	1868	0	0	

L 44   *	*	*	*	*	*	*	*	*	351	2213	*	*	*	*	*	*	*	*	*	44
       0	*	*	*	*	*	*	1868	0	0	

E 45   *	*	*	0	*	*	*	*	*	*	*	*	*	*	*	*	*	*	*	*	45
       0	*	*	*	*	*	*	1868	0	0	

I 46   *	*	*	*	*	*	*	1473	*	645	*	*	*	*	*	*	*	*	*	*	46
       0	*	*	*	*	*	*	1868	0	0	

P 47   *	*	*	*	*	*	*	*	*	*	*	*	0	*	*	*	*	*	*	*	47
       0	*	*	*	*	*	*	1868	0	0	

V 48   *	*	*	*	*	*	*	*	*	*	*	*	*	*	*	*	*	0	*	*	48
       0	*	*	*	*	*	*	1868	0	0	

G 49   *	*	*	*	*	796	*	*	1238	*	*	*	*	*	*	*	*	*	*	*	49
       0	*	*	*	*	*	*	1868	0	0	

D 50   *	*	799	2255	*	*	*	*	*	*	*	*	*	*	*	2213	*	*	*	*	50
       0	*	*	*	*	*	*	1868	0	0	

F 51   *	*	*	*	799	*	*	*	*	*	2255	*	*	*	*	*	*	*	2213	*	51
       0	*	*	*	*	*	*	1868	0	0	

I 52   *	*	*	*	*	*	*	1473	*	1238	*	*	*	*	*	*	*	2213	*	*	52
       0	*	*	*	*	*	*	1868	0	0	

N 53   2221	*	*	*	*	*	*	*	*	*	*	2439	*	2255	*	2507	2213	*	*	*	53
       0	*	*	*	*	*	*	1868	0	0	

E 54   *	*	*	796	*	*	*	*	*	*	*	*	*	1238	*	*	*	*	*	*	54
       0	*	*	*	*	*	*	1868	0	0	

A 55   796	*	*	*	*	1238	*	*	*	*	*	*	*	*	*	*	*	*	*	*	55
       0	*	*	*	*	*	*	1868	0	0	

M 56   *	*	*	*	*	*	*	*	*	645	1473	*	*	*	*	*	*	*	*	*	56
       0	*	*	*	*	*	*	1868	0	0	

R 57   *	*	*	1238	*	2213	*	*	2507	*	*	*	*	*	2439	*	*	*	*	*	57
       0	*	*	*	*	*	*	1868	0	0	

G 58   *	*	*	*	*	1473	*	*	1217	*	*	*	*	*	2255	*	*	*	*	*	58
       0	*	*	*	*	*	*	1868	0	0	

D 59   *	*	339	2255	*	*	*	*	*	*	*	*	*	*	*	*	*	*	*	*	59
       0	*	*	*	*	*	*	1868	0	0	

L 60   *	*	*	*	*	*	*	*	*	351	*	*	*	*	*	*	*	2213	*	*	60
       0	*	*	*	*	*	*	1868	0	0	

P 61   *	*	*	*	*	*	*	*	*	*	*	*	0	*	*	*	*	*	*	*	61
       0	*	*	*	*	*	*	1868	0	0	

E 62   *	*	1376	2439	*	*	*	*	*	*	*	2213	*	*	*	2221	*	*	*	*	62
       351	*	2213	*	*	*	*	1868	0	0	

D 63   *	*	994	*	*	*	*	*	*	*	*	*	*	*	*	*	1880	2144	*	*	63
       0	*	*	*	*	*	0	1704	0	1010	

R 64   *	*	*	*	*	*	*	*	2144	*	*	*	895	*	2084	*	*	*	*	*	64
       0	*	*	*	*	0	*	1704	0	1010	

G 65   *	*	*	*	*	351	*	*	*	*	*	*	*	*	*	2213	*	*	*	*	65
       0	*	*	*	*	*	*	1868	0	0	

C 66   2213	1473	*	*	*	*	*	2255	*	*	*	*	*	*	*	*	*	2221	*	*	66
       0	*	*	*	*	*	*	1868	0	0	

K 67   *	*	*	*	*	*	*	2255	1473	*	*	*	*	*	2213	*	*	2221	*	*	67
       0	*	*	*	*	*	*	1868	0	0	

K 68   *	*	*	1357	*	*	*	*	2439	*	*	*	2255	*	*	*	*	2213	*	*	68
       0	*	*	*	*	*	*	1868	0	0	

L 69   1238	*	*	*	*	*	*	*	*	796	*	*	*	*	*	*	*	*	*	*	69
       0	*	*	*	*	*	*	1868	0	0	

L 70   *	*	*	*	*	*	*	*	*	0	*	*	*	*	*	*	*	*	*	*	70
       0	*	*	*	*	*	*	1868	0	0	

Q 71   2507	*	*	2213	*	*	*	*	*	*	*	*	*	1326	2255	*	*	*	*	*	71
       0	*	*	*	*	*	*	1868	0	0	

S 72   *	*	*	*	*	*	*	*	*	*	*	*	*	*	*	0	*	*	*	*	72
       0	*	*	*	*	*	*	1868	0	0	

N 73   *	*	*	*	*	*	*	*	*	*	*	0	*	*	*	*	*	*	*	*	73
       0	*	*	*	*	*	*	1868	0	0	

V 74   *	*	*	*	*	*	*	*	*	*	2221	*	*	2255	*	*	*	796	*	*	74
       0	*	*	*	*	*	*	1868	0	0	

I 75   2255	*	*	2221	*	*	*	2439	2213	*	*	*	*	*	*	*	*	2507	*	*	75
       0	*	*	*	*	*	*	1868	0	0	

D 76   *	*	0	*	*	*	*	*	*	*	*	*	*	*	*	*	*	*	*	*	76
       0	*	*	*	*	*	*	1868	0	0	

E 77   *	*	*	0	*	*	*	*	*	*	*	*	*	*	*	*	*	*	*	*	77
       0	*	*	*	*	*	*	1868	0	0	

E 78   *	*	2255	339	*	*	*	*	*	*	*	*	*	*	*	*	*	*	*	*	78
       0	*	*	*	*	*	*	1868	0	0	

K 79   *	*	*	*	*	*	*	*	812	*	*	2213	*	*	2221	*	*	*	*	*	79
       0	*	*	*	*	*	*	1868	0	0	

H 80   *	*	*	*	*	*	0	*	*	*	*	*	*	*	*	*	*	*	*	*	80
       0	*	*	*	*	*	*	1868	0	0	

D 81   *	*	0	*	*	*	*	*	*	*	*	*	*	*	*	*	*	*	*	*	81
       0	*	*	*	*	*	*	1868	0	0	

I 82   *	*	*	*	*	*	*	1473	*	1234	*	*	*	2221	*	*	*	*	*	*	82
       0	*	*	*	*	*	*	1868	0	0	

A 83   0	*	*	*	*	*	*	*	*	*	*	*	*	*	*	*	*	*	*	*	83
       0	*	*	*	*	*	*	1868	0	0	

L 84   *	*	*	*	*	*	*	*	*	0	*	*	*	*	*	*	*	*	*	*	84
       0	*	*	*	*	*	*	1868	0	0	

N 85   *	*	*	*	*	2213	*	*	*	*	*	351	*	*	*	*	*	*	*	*	85
       0	*	*	*	*	*	*	1868	0	0	

Y 86   *	*	*	*	*	*	*	*	*	*	*	*	*	*	*	*	*	*	*	0	86
       0	*	*	*	*	*	*	1868	0	0	

A 87   1473	*	*	*	*	*	*	645	*	*	*	*	*	*	*	*	*	*	*	*	87
       0	*	*	*	*	*	*	1868	0	0	

A 88   339	*	*	*	*	*	*	*	*	*	*	*	*	*	*	*	*	2255	*	*	88
       0	*	*	*	*	*	*	1868	0	0	

Q 89   2221	*	2255	*	*	*	*	*	2507	*	*	2213	*	2439	*	*	*	*	*	*	89
       0	*	*	*	*	*	*	1868	0	0	

A 90   812	*	*	*	*	*	*	*	*	*	*	*	*	*	*	2213	*	2221	*	*	90
       0	*	*	*	*	*	*	1868	0	0	

H 91   *	*	*	*	*	*	351	2213	*	*	*	*	*	*	*	*	*	*	*	*	91
       0	*	*	*	*	*	*	1868	0	0	

N 92   *	*	*	*	*	294	*	*	*	*	*	2439	*	*	*	*	*	*	*	*	92
       0	*	*	*	*	*	*	1868	0	0	

V 93   *	*	*	*	*	*	*	2507	*	*	*	*	*	*	*	*	*	279	*	*	93
       0	*	*	*	*	*	*	1868	0	0	

P 94   *	*	1234	*	*	*	*	*	*	*	*	2221	1473	*	*	*	*	*	*	*	94
       0	*	*	*	*	*	*	1868	0	0	

A 95   2439	*	*	737	*	*	*	*	*	*	*	*	2213	*	*	*	*	*	*	*	95
       0	*	*	*	*	*	*	1868	0	0	

A 96   2439	*	*	*	*	*	*	*	2221	*	*	*	*	*	1376	*	2213	*	*	*	96
       0	*	*	*	*	*	*	1868	0	0	

F 97   645	*	*	*	1473	*	*	*	*	*	*	*	*	*	*	*	*	*	*	*	97
       0	*	*	*	*	*	*	1868	0	0	

E 98   *	*	*	0	*	*	*	*	*	*	*	*	*	*	*	*	*	*	*	*	98
       0	*	*	*	*	*	*	1868	0	0	

R 99   2255	*	*	*	*	*	*	*	2507	*	*	*	*	*	2439	2221	*	*	*	2213	99
       0	*	*	*	*	*	*	1868	0	0	

E 100  *	*	2221	348	*	*	*	*	*	*	*	*	*	*	*	*	*	*	*	*	100
       0	*	*	*	*	*	*	1868	0	0	

A 101  348	*	*	*	*	*	*	*	*	*	*	*	*	*	*	*	*	2221	*	*	101
       0	*	*	*	*	*	*	1868	0	0	

S 102  *	*	*	2255	2213	*	*	*	2507	*	2221	*	*	*	*	2439	*	*	*	*	102
       0	*	*	*	*	*	*	1868	0	0	

K 103  *	*	*	*	*	*	*	*	2439	*	*	2221	*	*	1234	*	*	*	*	2507	103
       0	*	*	*	*	*	*	1868	0	0	

I 104  *	*	*	*	*	*	*	351	*	2213	*	*	*	*	*	*	*	*	*	*	104
       0	*	*	*	*	*	*	1868	0	0	

R 105  *	2507	*	*	*	*	*	*	*	2221	*	*	*	*	714	*	*	*	*	*	105
       0	*	*	*	*	*	*	1868	0	0	

D 106  *	*	2439	2213	*	*	*	*	737	*	*	*	*	*	*	*	*	*	*	*	106
       0	*	*	*	*	*	*	1868	0	0	

T 107  1234	*	*	*	*	*	*	*	*	*	*	*	*	*	*	*	1473	2221	*	*	107
       0	*	*	*	*	*	*	1868	0	0	

W 108  *	*	*	*	*	*	*	*	*	*	*	*	*	*	*	*	*	*	0	*	108
       0	*	*	*	*	*	*	1868	0	0	

L 109  *	*	*	2213	*	*	*	*	*	812	*	2221	*	*	*	*	*	*	*	*	109
       0	*	*	*	*	*	*	1868	0	0	

E 110  *	*	*	799	*	*	*	*	*	*	*	*	*	*	*	1234	*	*	*	*	110
       0	*	*	*	*	*	*	1868	0	0	

L 111  *	*	*	*	*	*	1217	*	*	1473	*	2255	*	*	*	*	*	*	*	*	111
       0	*	*	*	*	*	*	1868	0	0	

D 112  *	*	1473	*	*	*	*	*	*	*	*	*	645	*	*	*	*	*	*	*	112
       0	*	*	*	*	*	*	1868	0	0	

R 113  2221	*	2213	*	*	*	*	*	*	*	*	*	*	*	1473	2255	*	*	*	*	113
       0	*	*	*	*	*	*	1868	0	0	

H 114  *	*	*	*	*	*	0	*	*	*	*	*	*	*	*	*	*	*	*	*	114
       0	*	*	*	*	*	*	1868	0	0	

P 115  *	*	*	*	*	*	*	*	*	*	*	*	351	*	*	*	2213	*	*	*	115
       0	*	*	*	*	*	*	1868	0	0	

V 116  *	*	*	*	*	*	*	734	*	*	*	*	*	*	*	*	*	1326	*	*	116
       0	*	*	*	*	*	*	1868	0	0	

L 117  *	*	*	*	*	*	2221	*	*	348	*	*	*	*	*	*	*	*	*	*	117
       0	*	*	*	*	*	*	1868	0	0	

K 118  *	*	*	*	*	*	*	*	0	*	*	*	*	*	*	*	*	*	*	*	118
       0	*	*	*	*	*	*	1868	0	0	

A 119  339	*	*	*	*	*	*	*	*	*	*	*	*	*	*	*	2255	*	*	*	119
       0	*	*	*	*	*	*	1868	0	0	

V 120  1238	*	*	*	*	*	*	*	*	2213	*	*	*	*	*	*	*	1473	*	*	120
       0	*	*	*	*	*	*	1868	0	0	

V 121  *	*	*	*	*	*	*	1238	*	*	*	*	*	*	*	*	*	796	*	*	121
       0	*	*	*	*	*	*	1868	0	0	

L 122  2213	*	*	*	*	*	*	*	*	351	*	*	*	*	*	*	*	*	*	*	122
       0	*	*	*	*	*	*	1868	0	0	

E 123  *	*	*	0	*	*	*	*	*	*	*	*	*	*	*	*	*	*	*	*	123
       0	*	*	*	*	*	*	1868	0	0	

R 124  *	*	*	*	*	*	*	*	*	*	*	*	*	*	0	*	*	*	*	*	124
       0	*	*	*	*	*	*	1868	0	0	

S 125  2213	*	*	*	*	*	*	*	*	*	*	*	*	*	*	351	*	*	*	*	125
       0	*	*	*	*	*	*	1868	0	0	

V 126  *	*	*	*	*	*	*	2213	*	*	*	*	*	*	*	*	*	351	*	*	126
       0	*	*	*	*	*	*	1868	0	0	

F 127  *	*	*	*	0	*	*	*	*	*	*	*	*	*	*	*	*	*	*	*	127
       0	*	*	*	*	*	*	1868	0	0	

F 128  *	*	*	*	0	*	*	*	*	*	*	*	*	*	*	*	*	*	*	*	128
       0	*	*	*	*	*	*	1868	0	0	

V 129  *	*	*	*	*	*	*	*	*	*	*	*	*	*	*	*	*	0	*	*	129
       0	*	*	*	*	*	*	1868	0	0	

L 130  2221	*	*	*	*	*	*	*	*	348	*	*	*	*	*	*	*	*	*	*	130
       0	*	*	*	*	*	*	1868	0	0	

L 131  *	*	*	*	*	*	*	*	*	0	*	*	*	*	*	*	*	*	*	*	131
       0	*	*	*	*	*	*	1868	0	0	

P 132  *	*	*	*	*	*	*	*	*	*	*	*	0	*	*	*	*	*	*	*	132
       0	*	*	*	*	*	*	1868	0	0	

I 133  *	*	*	*	645	*	*	1473	*	*	*	*	*	*	*	*	*	*	*	*	133
       0	*	*	*	*	*	*	1868	0	0	

F 134  *	*	*	*	0	*	*	*	*	*	*	*	*	*	*	*	*	*	*	*	134
       0	*	*	*	*	*	*	1868	0	0	

R 135  *	*	*	*	*	*	*	*	*	*	*	*	*	*	0	*	*	*	*	*	135
       0	*	*	*	*	*	*	1883	0	0	

Y 136  *	*	*	*	597	*	*	*	*	*	*	*	*	2529	*	*	*	*	*	2592	136
       0	*	*	*	*	*	*	1883	0	0	

L 137  *	2609	*	*	*	*	*	*	*	1713	*	913	*	*	*	*	*	*	*	*	137
       0	*	*	*	*	*	*	1883	0	0	

G 138  *	*	*	*	*	0	*	*	*	*	*	*	*	*	*	*	*	*	*	*	138
       0	*	*	*	*	*	*	1883	0	0	

D 139  *	*	0	*	*	*	*	*	*	*	*	*	*	*	*	*	*	*	*	*	139
       0	*	*	*	*	*	*	1883	0	0	

T 140  1575	*	*	*	*	*	*	*	*	*	2427	*	*	*	*	*	1713	2529	*	*	140
       0	*	*	*	*	*	*	1883	0	0	

G 141  *	*	*	*	*	0	*	*	*	*	*	*	*	*	*	*	*	*	*	*	141
       0	*	*	*	*	*	*	1883	0	0	

L 142  *	*	*	*	*	*	*	2427	*	1092	1535	*	*	*	*	*	*	*	*	*	142
       0	*	*	*	*	*	*	1883	0	0	

R 143  *	*	*	*	*	*	*	*	*	*	*	*	*	*	0	*	*	*	*	*	143
       0	*	*	*	*	*	*	1883	0	0	

T 144  *	*	*	*	*	*	*	*	*	*	*	*	*	*	*	*	0	*	*	*	144
       0	*	*	*	*	*	*	1883	0	0	

T 145  *	*	*	*	*	*	*	2541	*	*	*	*	*	*	*	*	1713	935	*	*	145
       0	*	*	*	*	*	*	1883	0	0	

S 146  2427	*	*	*	*	*	*	*	*	*	*	*	*	*	*	297	*	*	*	*	146
       0	*	*	*	*	*	*	1883	0	0	

S 147  625	*	*	*	*	*	*	*	*	*	*	*	*	*	*	1507	*	*	*	*	147
       0	*	*	*	*	*	*	1883	0	0	

D 148  *	*	0	*	*	*	*	*	*	*	*	*	*	*	*	*	*	*	*	*	148
       0	*	*	*	*	*	*	1883	0	0	

I 149  *	*	*	*	*	*	*	272	*	*	*	*	*	*	*	*	*	2541	*	*	149
       0	*	*	*	*	*	*	1883	0	0	

S 150  *	*	*	*	*	*	*	*	*	*	*	*	*	*	*	0	*	*	*	*	150
       0	*	*	*	*	*	*	1883	0	0	

R 151  *	*	*	*	*	*	*	*	*	*	*	*	*	*	0	*	*	*	*	*	151
       0	*	*	*	*	*	*	1883	0	0	

D 152  *	*	0	*	*	*	*	*	*	*	*	*	*	*	*	*	*	*	*	*	152
       0	*	*	*	*	*	*	1883	0	0	

E 153  *	*	*	0	*	*	*	*	*	*	*	*	*	*	*	*	*	*	*	*	153
       0	*	*	*	*	*	*	1883	0	0	

S 154  *	*	*	*	*	*	*	*	*	*	*	*	*	597	2529	2592	*	*	*	*	154
       0	*	*	*	*	*	*	1883	0	0	

T 155  *	*	*	*	*	*	*	2609	*	*	*	*	*	*	*	*	1026	1535	*	*	155
       0	*	*	*	*	*	*	1883	0	0	

H 156  *	*	*	*	*	*	0	*	*	*	*	*	*	*	*	*	*	*	*	*	156
       0	*	*	*	*	*	*	1883	0	0	

V 157  *	*	*	*	*	*	*	*	*	*	*	*	*	*	*	*	1477	642	*	*	157
       0	*	*	*	*	*	*	1883	0	0	

C 158  1070	2592	*	*	*	*	*	*	*	2427	*	*	*	*	*	2541	*	*	*	*	158
       0	*	*	*	*	*	*	1883	0	0	

A 159  1068	*	*	*	*	*	*	1477	*	*	*	*	*	*	*	*	2609	*	*	*	159
       0	*	*	*	*	*	*	1883	0	0	

N 160  *	*	*	*	*	*	1477	*	*	*	*	642	*	*	*	*	*	*	*	*	160
       0	*	*	*	*	*	*	1883	0	0	

T 161  2427	*	*	*	*	2529	*	*	*	*	*	*	*	*	*	1575	1713	*	*	*	161
       0	*	*	*	*	*	*	1883	0	0	

L 162  *	*	*	*	*	*	*	*	*	642	1477	*	*	*	*	*	*	*	*	*	162
       0	*	*	*	*	*	*	1883	0	0	

V 163  *	*	*	*	*	*	*	*	*	*	*	*	*	*	*	*	*	0	*	*	163
       0	*	*	*	*	*	*	1883	0	0	

C 164  1477	1092	*	*	*	*	2541	*	*	*	*	*	*	*	*	*	*	*	*	*	164
       0	*	*	*	*	*	*	1883	0	0	

E 165  *	*	*	1713	*	*	2427	*	2529	2609	*	*	*	*	*	*	2541	*	*	*	165
       0	*	*	*	*	*	*	1883	0	0	

A 166  2592	*	1032	1535	*	*	*	*	*	*	*	*	*	*	*	*	*	*	*	*	166
       0	*	*	*	*	*	*	1883	0	0	

L 167  *	*	*	*	*	*	*	*	*	258	2609	*	*	*	*	*	*	*	*	*	167
       0	*	*	*	*	*	*	1883	0	0	

G 168  *	*	*	*	*	0	*	*	*	*	*	*	*	*	*	*	*	*	*	*	168
       0	*	*	*	*	*	*	1883	0	0	

L 169  *	*	*	1477	*	*	*	*	*	1092	*	*	*	*	*	*	*	*	*	2541	169
       0	*	*	*	*	*	*	1883	0	0	

T 170  *	*	*	2529	*	*	*	*	1620	*	*	2541	*	*	*	2609	2592	*	*	*	170
       0	*	*	*	*	*	*	1883	0	0	

S 171  *	*	2529	*	*	*	*	2541	*	*	*	*	*	*	*	1713	2427	*	2609	*	171
       0	*	*	*	*	*	*	1883	0	0	

D 172  *	*	1713	*	*	*	*	*	*	*	*	*	*	*	*	974	2427	*	*	*	172
       0	*	*	*	*	*	*	1883	0	0	

K 173  *	*	*	*	*	*	*	*	1713	*	*	*	1483	1569	*	*	*	*	*	*	173
       0	*	*	*	*	*	*	1883	0	0	

T 174  2427	*	*	2844	*	*	*	*	*	*	*	*	*	*	*	974	2592	*	*	*	174
       0	*	*	*	*	*	*	1883	0	0	

L 175  *	*	*	*	*	*	*	*	*	0	*	*	*	*	*	*	*	*	*	*	175
       0	*	*	*	*	*	*	1883	0	0	

N 176  *	*	939	*	*	*	*	*	*	*	*	1064	*	*	*	*	*	*	*	*	176
       0	*	*	*	*	*	*	1883	0	0	

N 177  *	*	*	*	*	*	*	*	828	*	*	2219	*	*	2173	*	*	*	*	*	177
       0	*	*	*	*	*	*	1846	0	0	

L 178  *	*	*	*	*	*	*	*	*	0	*	*	*	*	*	*	*	*	*	*	178
       0	*	*	*	*	*	*	1846	0	0	

R 179  *	*	*	*	*	*	*	*	*	*	*	*	*	*	0	*	*	*	*	*	179
       0	*	*	*	*	*	*	1846	0	0	

R 180  2173	*	*	*	*	*	*	*	828	*	*	*	*	*	2219	*	*	*	*	*	180
       0	*	*	*	*	*	*	1846	0	0	

A 181  0	*	*	*	*	*	*	*	*	*	*	*	*	*	*	*	*	*	*	*	181
       0	*	*	*	*	*	*	1846	0	0	

T 182  *	*	*	*	*	*	*	*	*	*	*	*	*	*	*	*	0	*	*	*	182
       0	*	*	*	*	*	*	1846	0	0	

V 183  2173	*	*	*	*	*	*	1439	*	*	*	*	*	*	*	*	*	1289	*	*	183
       0	*	*	*	*	*	*	1846	0	0	

S 184  2173	*	*	*	*	*	2362	*	*	*	*	1439	*	*	*	2219	*	*	*	*	184
       0	*	*	*	*	*	*	1846	0	0	

W 185  *	*	*	*	*	*	*	*	*	*	*	*	*	*	*	*	*	*	0	*	185
       0	*	*	*	*	*	*	1846	0	0	

V 186  2362	*	*	*	*	*	*	*	*	2173	*	*	*	*	*	*	*	776	*	*	186
       0	*	*	*	*	*	*	1846	0	0	

L 187  *	*	*	*	1304	*	*	*	*	2219	1395	*	*	*	*	*	*	*	*	*	187
       0	*	*	*	*	*	*	1846	0	0	

Q 188  *	*	2362	2173	*	*	*	*	*	*	*	*	*	776	*	*	*	*	*	*	188
       0	*	*	*	*	*	*	1846	0	0	

P 189  *	*	2173	*	*	*	*	*	*	*	*	*	776	2362	*	*	*	*	*	*	189
       0	*	*	*	*	*	*	1846	0	0	

L 190  *	*	*	*	*	*	*	*	*	0	*	*	*	*	*	*	*	*	*	*	190
       1329	*	732	*	*	*	*	1846	0	0	

K 191  *	*	*	*	*	1012	*	*	988	*	*	*	*	*	*	*	*	*	*	*	191
       0	*	*	*	*	0	*	1378	0	1298	

G 192  *	*	*	*	*	292	*	2449	*	*	*	*	*	*	*	*	*	*	*	*	192
       0	*	*	*	*	*	*	1846	0	0	

E 193  *	*	*	2219	*	*	*	*	*	*	*	2449	*	2428	*	2173	*	2362	*	*	193
       0	*	*	*	*	*	*	1846	0	0	

A 194  2219	*	*	*	*	*	2428	*	*	*	*	2173	*	*	*	2362	2449	*	*	*	194
       0	*	*	*	*	*	*	1846	0	0	

D 195  *	*	1289	2173	*	*	*	*	*	*	*	*	*	*	*	*	1439	*	*	*	195
       0	*	*	*	*	*	*	1846	0	0	

N 196  *	*	1439	*	*	*	*	*	*	*	*	664	*	*	*	*	*	*	*	*	196
       0	*	*	*	*	*	*	1846	0	0	

K 197  *	*	*	*	*	*	*	*	362	*	*	*	*	*	2173	*	*	*	*	*	197
       0	*	*	*	*	*	*	1846	0	0	

Y 198  *	*	*	*	*	*	*	*	*	*	*	*	*	*	*	*	*	*	2173	362	198
       0	*	*	*	*	*	*	1846	0	0	

L 199  *	*	*	*	*	*	*	*	*	0	*	*	*	*	*	*	*	*	*	*	199
       0	*	*	*	*	*	*	1846	0	0	

S 200  *	*	760	*	*	*	*	*	*	*	*	2362	*	*	*	2219	*	*	*	*	200
       0	*	*	*	*	*	*	1846	0	0	

S 201  *	*	*	*	*	*	*	*	349	*	*	*	*	*	*	2219	*	*	*	*	201
       0	*	*	*	*	*	*	1846	0	0	

N 202  *	*	1265	*	*	*	*	*	2428	*	*	1329	*	*	*	*	*	*	*	*	202
       0	*	*	*	*	*	*	1846	0	0	

F 203  *	*	*	*	0	*	*	*	*	*	*	*	*	*	*	*	*	*	*	*	203
       0	*	*	*	*	*	*	1846	0	0	

W 204  *	*	*	*	*	*	*	*	*	*	*	*	*	*	*	*	*	*	0	*	204
       0	*	*	*	*	*	*	1846	0	0	

L 205  *	*	*	*	*	*	*	*	*	362	2173	*	*	*	*	*	*	*	*	*	205
       0	*	*	*	*	*	*	1846	0	0	

T 206  *	*	1439	*	*	*	*	*	*	*	*	*	*	*	1265	*	2219	*	*	*	206
       0	*	*	*	*	*	*	1846	0	0	

S 207  2362	2449	*	*	*	*	*	*	*	*	*	*	*	2173	*	1320	*	*	*	*	207
       0	*	*	*	*	*	*	1846	0	0	

S 208  *	*	*	*	*	*	*	*	*	*	*	*	*	*	*	0	*	*	*	*	208
       0	*	*	*	*	*	*	1846	0	0	

D 209  *	*	362	2173	*	*	*	*	*	*	*	*	*	*	*	*	*	*	*	*	209
       0	*	*	*	*	*	*	1846	0	0	

T 210  *	*	*	*	*	*	*	*	*	*	*	2362	*	*	1439	2173	2219	*	*	*	210
       0	*	*	*	*	*	*	1846	0	0	

L 211  *	*	*	*	*	*	*	*	*	0	*	*	*	*	*	*	*	*	*	*	211
       0	*	*	*	*	*	*	1846	0	0	

Y 212  *	*	*	*	2173	*	*	*	*	*	1439	*	*	*	*	*	*	*	*	1289	212
       0	*	*	*	*	*	*	1846	0	0	

S 213  *	*	*	*	2173	*	2362	*	*	*	*	*	*	*	*	2219	*	*	*	1439	213
       0	*	*	*	*	*	*	1846	0	0	

K 214  *	*	*	1439	*	*	*	*	2219	*	*	*	*	2362	*	*	2173	*	*	*	214
       0	*	*	*	*	*	*	1846	0	0	

G 215  *	*	*	*	*	0	*	*	*	*	*	*	*	*	*	*	*	*	*	*	215
       0	*	*	*	*	*	*	1846	0	0	

K 216  *	*	*	*	*	*	*	*	0	*	*	*	*	*	*	*	*	*	*	*	216
       0	*	*	*	*	*	*	1846	0	0	

A 217  0	*	*	*	*	*	*	*	*	*	*	*	*	*	*	*	*	*	*	*	217
       0	*	*	*	*	*	*	1846	0	0	

T 218  *	*	*	*	*	*	*	*	*	*	*	*	760	*	*	*	1289	*	*	*	218
       0	*	*	*	*	*	*	1846	0	0	

G 219  *	*	*	732	*	2219	*	*	*	*	*	*	*	2449	*	*	*	*	*	*	219
       0	*	*	*	*	*	*	1846	0	0	

L 220  *	*	*	*	*	*	*	*	*	362	2173	*	*	*	*	*	*	*	*	*	220
       0	*	*	*	*	*	*	1846	0	0	

A 221  1320	*	*	*	*	*	*	*	*	*	*	*	*	*	*	2449	*	1265	*	*	221
       0	*	*	*	*	*	*	1846	0	0	

E 222  2428	*	1304	1289	*	*	*	*	*	*	*	*	*	*	*	*	*	*	*	*	222
       0	*	*	*	*	*	*	1846	0	0	

T 223  *	*	*	*	*	*	*	*	*	*	*	*	*	*	*	*	0	*	*	*	223
       0	*	*	*	*	*	*	1846	0	0	

R 224  *	*	*	*	*	*	*	*	2428	*	*	*	*	1405	1196	*	*	*	*	*	224
       0	*	*	*	*	*	*	1846	0	0	

A 225  1320	*	*	*	*	*	*	*	*	*	*	*	*	*	739	*	*	*	*	*	225
       0	*	*	*	*	*	*	1846	0	0	

S 226  349	*	*	*	*	*	*	*	*	*	*	*	*	*	*	2219	*	*	*	*	226
       0	*	*	*	*	*	*	1846	0	0	

R 227  *	*	*	*	*	*	*	*	*	*	*	*	*	*	0	*	*	*	*	*	227
       0	*	*	*	*	*	*	1846	0	0	

M 228  *	*	*	*	*	*	*	*	*	*	362	*	*	2173	*	*	*	*	*	*	228
       0	*	*	*	*	*	*	1846	0	0	

P 229  *	*	*	*	*	*	*	2173	*	*	*	*	362	*	*	*	*	*	*	*	229
       0	*	*	*	*	*	*	1846	0	0	

A 230  0	*	*	*	*	*	*	*	*	*	*	*	*	*	*	*	*	*	*	*	230
       0	*	*	*	*	*	*	1846	0	0	

F 231  *	*	*	*	0	*	*	*	*	*	*	*	*	*	*	*	*	*	*	*	231
       0	*	*	*	*	*	*	1846	0	0	

F 232  *	*	*	*	0	*	*	*	*	*	*	*	*	*	*	*	*	*	*	*	232
       0	*	*	*	*	*	*	1846	0	0	

E 233  *	*	*	0	*	*	*	*	*	*	*	*	*	*	*	*	*	*	*	*	233
       0	*	*	*	*	*	*	1846	0	0	

T 234  2362	*	*	*	*	*	1439	*	*	*	*	*	*	*	*	2173	2219	*	*	*	234
       0	*	*	*	*	*	*	1846	0	0	

N 235  *	*	2428	*	*	*	*	*	*	*	*	2219	*	*	*	739	*	*	*	*	235
       0	*	*	*	*	*	*	1846	0	0	

N 236  2428	*	*	*	*	*	*	*	*	*	*	297	*	*	*	*	*	*	*	*	236
       0	*	*	*	*	*	*	1846	0	0	

V 237  *	*	*	*	*	*	*	*	*	*	*	*	*	*	2428	*	*	297	*	*	237
       0	*	*	*	*	*	*	1846	0	0	

N 238  *	*	2173	*	*	*	*	*	*	*	*	362	*	*	*	*	*	*	*	*	238
       0	*	*	*	*	*	*	1846	0	0	

L 239  *	*	*	*	*	*	*	*	*	0	*	*	*	*	*	*	*	*	*	*	239
       0	*	*	*	*	*	*	1846	0	0	

P 240  *	*	*	*	*	*	*	*	*	*	*	*	0	*	*	*	*	*	*	*	240
       0	*	*	*	*	*	*	1846	0	0	

Q 241  *	*	*	*	*	*	*	*	2362	*	*	*	*	776	*	2173	*	*	*	*	241
       0	*	*	*	*	*	*	1846	0	0	

Y 242  *	*	*	*	*	*	*	*	*	*	*	*	*	*	*	*	*	*	*	0	242
       0	*	*	*	*	*	*	1846	0	0	

S 243  1439	*	*	*	*	1265	*	*	*	*	*	*	*	*	*	2219	*	*	*	*	243
       0	*	*	0	*	*	*	1846	0	0	

//
```
