## Supporting Information File 6 for "A novel uncultured marine cyanophage lineage with lysogenic potential linked to a putative marine *Synechococcus* ‘relic’ prophage": seq_92

```
HHsearch 1.5
NAME  DDPGMHMA_00094 hypothetical protein
FAM   
FILE  tmpaWy1VD
COM   /opt/appli/virfam/lib/hhsearch/hhmake2 -i /tmp/tmpaWy1VD.a3m -seq 10 -id 90 
DATE  Tue Jan 16 00:08:53 2018
LENG  85 match states, 85 columns in multiple alignment
FILT  17 out of 19 sequences passed filter (-id 90 -cov 0 -qid 0 -qsc -20.00 -diff 100)
NEFF  3.1 
SEQ
>ss_pred PSIPRED predicted secondary structure
CCEEEEEEECCCCCCHHCCCCCCCEEEEEEEECCCEEEEEEECCCCCHHHHHHHHHHHCCCCEEEEEECCCEECCCCCCCCCCCC
>ss_conf PSIPRED confidence values
9515787404781602205798114899997289268988843771013565677750895123555056546773242000479
>Consensus
xxkxxiLxexcxpdxxxDxxLPxxaxLVxYxxdgxxxxDivxxxkxvDiFDxYxDkyrxgxxxxxixqxxGrinPkLwgkxxxxx
>DDPGMHMA_00094 hypothetical protein
MTKIQVLAESICPDTFDDRSLPTDVHIVTFTRDGERQFDAVRAYTKVDIFDEYYDKLKGKGEIHSIESGYGKLRPNLYGKIKEEG
>gi|418487601|ref|YP_007001943.1|(3-78:93) hypothetical protein [Synechococcus phage S-MbCM6]   gi|379363018|gb|AFD02833.1| hypothetical protein [Synechococcus phage S-MbCM6]  E=4e-25 s/c=1.54 id=27% cov=91%
WTRLKILHKECDPSLSEDRSLPYTAYLIEYVQEGITKFDIVSSSKQVEVFDYYWDLY--KKDLINMTQTEGRINPRLW-------
>gi|58532999|ref|YP_195222.1|(9-85:95) Hypothetical-Protein | belonging to T4-LIKE GC: 314 [Synechococcus phage S-PM2]   gi|58331466|emb|CAF34252.1| Hypothetical-Protein | belonging to T4-LIKE GC: 314 [Synechococcus phage S-PM2]  E=3e-24 s/c=1.48 id=35% cov=91%
-NKIKILHENCDPALADDKSLPYTAYLVKYQpNEDEYSYDIVICNKKVDIFDHYWDKYREG--LIEFTQSEGRVNPKLWG------
>gi|326783969|ref|YP_004324363.1|(5-78:99) hypothetical protein SSSM7_315 [Synechococcus phage S-SSM7]   gi|310003981|gb|ADO98376.1| hypothetical protein SSSM7_315 [Synechococcus phage S-SSM7]  E=1e-21 s/c=1.42 id=29% cov=88%
--KLKILHEDCDPKLAQNTKLPYTAYLVEYQKDGKVCYDITLCQKQVEMFDYYYDKYKNG--LQSWVQTKGTINPKLW-------
>gi|326782965|ref|YP_004323363.1|(9-81:94) hypothetical protein PRSM4_236 [Prochlorococcus phage P-RSM4]   gi|310004224|gb|ADO98618.1| hypothetical protein PRSM4_236 [Prochlorococcus phage P-RSM4]  E=7e-21 s/c=1.41 id=32% cov=87%
---VRVFKEKCTPDDAKDKSLPYTAYLVEYKVDDKPAFDIAIASKAVDLFDYYYDLY--KKNFVKFTQSEGRINPKLW-------
>gi|326782008|ref|YP_004322410.1|(34-107:117) hypothetical protein SSM2_263 [Synechococcus phage S-SM2]   gi|310003198|gb|ADO97596.1| hypothetical protein SSM2_263 [Synechococcus phage S-SM2]  E=3e-20 s/c=1.35 id=40% cov=88%
----QILQEKTTLDAADDKSLPNDAKLIWYVVDGIEYIDLTRCAKTSKLFDMYYDKY-GKGAVKKIDFGYGQMNPKLWG------
>gi|326783209|ref|YP_004323606.1|(22-104:119) hypothetical protein PHM2_237 [Prochlorococcus phage P-HM2]   gi|310005627|gb|ADP00016.1| hypothetical protein PHM2_237 [Prochlorococcus phage P-HM2]  E=3e-17 s/c=1.10 id=33% cov=92%
--QLTFLHIDCTQDKKADKKLPTNAWIVTYLdrKDGSEEfaphYDIVMGVKM-DVFNCYYDKLRDGSRIKDIGWCNGGISPPLFDK-----
>gi|254729507|ref|YP_003084189.1|(14-85:86) hypothetical protein PSS2_gp045 [Cyanophage PSS2]   gi|254211659|gb|ACT65607.1| hypothetical protein [Cyanophage PSS2]   gi|265524858|gb|ACY75750.1| predicted protein [Cyanophage PSS2]  E=1e-16 s/c=1.24 id=46% cov=84%
----QLLQNDTSHDALreQDHELPTDTHLVRF----DEQVMAIRAYKMSDIFDALHDQ---GSEVHEISQGYGTLRPNMFGKL----
>gi|422936248|ref|YP_007006101.1|(5-77:86) hypothetical protein [Cyanophage S-TIM5]   gi|374716528|gb|AEZ65688.1| hypothetical protein [Cyanophage S-TIM5]  E=2e-13 s/c=1.07 id=38% cov=86%
--KVRIVGEKIEVDKIDLSRLTVDCHGVEYISENNLVFtDIVRSHTMVDIFDLYFD---DNKKINKIWILGGKLNPKL--------
>gi|61806190|ref|YP_214550.1|(56-110:123) hypothetical protein PSSM2_318 [Prochlorococcus phage P-SSM2]   gi|61374699|gb|AAX44696.1| hypothetical protein PSSM2_318 [Prochlorococcus phage P-SSM2]   gi|265525397|gb|ACY76194.1| conserved hypothetical protein [Prochlorococcus phage P-SSM2]  E=2e-10 s/c=1.25 id=43% cov=66%
---------------------PTDAYIITYTLDDQVKYDLTRG-TKTNLFDMYYDKFKKG--LRDIQYGQGTVSPKLWG------
#
NULL   3706	5728	4211	4064	4839	3729	4763	4308	4069	3323	5509	4640	4464	4937	4285	4423	3815	3783	6325	4665	
HMM    A	C	D	E	F	G	H	I	K	L	M	N	P	Q	R	S	T	V	W	Y	
       M->M	M->I	M->D	I->M	I->I	D->M	D->D	Neff	Neff_I	Neff_D
       0	*	*	0	*	0	*	*	*	*	
M 1    *	*	*	*	*	*	*	*	*	*	963	*	*	*	*	*	*	*	1037	*	1
       0	*	*	*	*	*	*	1630	0	0	

T 2    *	*	*	*	*	*	*	*	*	*	*	1728	*	*	*	*	519	*	*	*	2
       0	*	*	*	*	*	*	1847	0	0	

K 3    *	*	*	*	*	*	*	*	594	*	*	*	*	2457	2686	*	*	*	*	*	3
       0	*	*	*	*	*	*	2584	0	0	

I 4    *	*	*	*	*	*	*	1913	*	1793	2641	*	*	*	*	*	*	1808	*	*	4
       0	*	*	*	*	*	*	2898	0	0	

Q 5    *	*	*	*	*	*	*	*	1510	*	*	3024	*	1902	2644	*	3343	*	*	*	5
       0	*	*	*	*	*	*	3203	0	0	

V 6    *	*	*	*	3343	*	*	728	*	3307	*	*	*	*	*	*	*	2346	*	*	6
       0	*	*	*	*	*	*	3203	0	0	

L 7    *	*	*	*	4222	*	*	3931	*	369	*	*	*	*	*	*	*	3233	*	*	7
       0	*	*	*	*	*	*	3203	0	0	

A 8    3545	*	*	*	*	3233	1306	*	2175	*	*	*	*	2459	*	*	*	*	*	*	8
       0	*	*	*	*	*	*	3203	0	0	

E 9    4040	*	*	851	*	*	*	3453	4218	*	*	3636	*	2651	*	*	*	*	*	*	9
       0	*	*	*	*	*	*	3301	0	0	

S 10   *	*	1313	4218	*	*	*	*	2173	*	*	2621	*	*	*	2647	*	*	*	*	10
       0	*	*	*	*	*	*	3301	0	0	

I 11   *	767	*	*	*	*	*	2490	*	*	*	*	*	*	*	*	2094	*	*	*	11
       0	*	*	*	*	*	*	3301	0	0	

C 12   *	3691	1354	3314	*	*	*	*	4166	*	*	*	*	*	*	3636	1762	*	*	*	12
       0	*	*	*	*	*	*	3301	0	0	

P 13   *	*	*	*	*	*	2621	*	4166	3802	*	*	949	3453	*	*	*	3314	*	*	13
       0	*	*	*	*	*	*	3301	0	0	

D 14   4417	*	716	4040	*	*	*	*	3183	*	*	*	*	*	*	3203	3948	*	*	*	14
       0	*	*	*	*	*	*	3301	0	0	

T 15   2717	*	3259	3261	*	*	*	*	1868	1798	*	*	*	*	*	*	3691	*	*	*	15
       124	3605	*	1000	1000	*	*	3301	1032	0	

F 16   1341	*	*	*	3691	3063	*	3314	2527	3636	*	*	*	*	*	4218	*	*	*	*	16
       121	3636	*	1000	1000	*	*	3301	1049	0	

D 17   3453	*	1754	2669	*	*	*	*	4334	*	3605	*	*	1629	*	*	*	*	*	*	17
       0	*	*	*	*	*	*	3301	0	0	

D 18   *	*	255	*	*	*	*	*	*	3314	*	4023	*	*	*	*	*	*	*	*	18
       0	*	*	*	*	*	*	3301	0	0	

R 19   3605	*	*	*	*	*	3636	*	1666	*	*	*	*	*	1473	3314	4023	*	*	*	19
       0	*	*	*	*	*	*	3301	0	0	

S 20   *	*	*	2621	*	3272	*	*	2710	*	*	*	*	*	3314	1235	4166	*	*	*	20
       0	*	*	*	*	*	*	3301	0	0	

L 21   *	*	*	*	*	*	*	*	*	124	3605	*	*	*	*	*	*	*	*	*	21
       0	*	*	*	*	*	*	3301	0	0	

P 22   *	*	*	*	*	*	*	*	*	*	*	*	144	*	*	*	3400	*	*	*	22
       0	*	*	*	*	*	*	3359	0	0	

T 23   *	*	*	*	*	*	4147	*	*	*	*	3920	*	*	*	3573	1817	3400	*	1269	23
       0	*	*	*	*	*	*	3359	0	0	

D 24   *	*	1161	*	*	*	*	4426	*	*	*	2788	*	*	*	*	1468	*	*	*	24
       0	*	*	*	*	*	*	3359	0	0	

V 25   1121	2320	*	*	*	*	*	*	*	*	*	*	*	*	*	3980	3032	2698	*	*	25
       0	*	*	*	*	*	*	3359	0	0	

H 26   *	*	*	*	3980	*	1623	*	3920	*	*	*	*	*	*	*	*	*	3618	1106	26
       0	*	*	*	*	*	*	3359	0	0	

I 27   *	*	*	*	*	3400	*	2265	*	520	*	*	*	*	*	*	*	*	*	*	27
       0	*	*	*	*	*	*	3359	0	0	

V 28   *	*	*	*	*	*	*	1774	*	*	*	*	*	*	*	*	*	499	*	*	28
       0	*	*	*	*	*	*	3359	0	0	

T 29   *	*	*	1439	*	*	*	4217	4473	*	*	*	*	*	2277	*	2265	*	3084	*	29
       0	*	*	*	*	*	*	3359	0	0	

F 30   *	*	*	*	2305	*	*	*	*	*	*	*	*	*	*	*	*	*	*	326	30
       114	*	3722	*	*	*	*	3359	0	0	

T 31   *	*	4056	4195	*	*	*	3341	2262	2863	*	*	*	3208	*	*	2281	2980	*	*	31
       208	2897	*	721	1347	*	0	3269	1158	1049	

R 32   *	*	4056	*	*	*	*	*	1986	3195	*	4408	*	4185	3620	3341	*	1755	*	*	32
       0	*	*	*	*	*	0	3269	0	1049	

D 33   *	*	812	1909	*	4056	*	*	*	*	*	*	3264	*	*	*	*	*	*	*	33
       0	*	*	*	*	*	0	3269	0	1049	

G 34   *	*	2726	*	*	771	*	*	4056	*	*	3341	*	*	*	3264	*	*	*	*	34
       0	*	*	*	*	0	*	3269	0	1049	

E 35   *	*	3722	3119	*	4147	*	3074	2754	3980	*	3400	*	4144	*	3618	*	3243	3573	*	35
       0	*	*	*	*	*	*	3359	0	0	

R 36   *	*	*	1669	*	*	*	*	3704	3507	4330	*	4629	*	3873	3914	3754	2490	*	4510	36
       0	*	*	*	*	*	*	3288	0	0	

Q 37   4629	4213	*	3626	*	*	*	*	1579	*	*	*	*	2833	4496	4510	4330	2801	*	3874	37
       248	2665	*	1821	480	*	*	3288	1222	0	

F 38   *	*	*	*	1569	*	*	2786	*	*	*	*	*	*	*	*	*	3794	*	1165	38
       133	3507	*	0	*	*	*	3288	1064	0	

D 39   *	*	232	*	*	*	*	*	*	*	3794	*	*	*	*	3704	*	*	*	*	39
       0	*	*	*	*	*	*	3288	0	0	

A 40   2204	*	*	*	*	*	*	869	*	2087	*	*	*	*	*	*	*	*	*	*	40
       0	*	*	*	*	*	*	3288	0	0	

V 41   2243	*	*	*	*	*	*	2748	*	*	*	*	*	*	*	*	2390	1154	*	*	41
       0	*	*	*	*	*	*	3288	0	0	

R 42   *	*	*	*	*	*	*	2629	*	4213	2521	*	*	*	1178	3149	*	4171	*	*	42
       0	*	*	*	*	*	*	3288	0	0	

A 43   1204	2591	*	*	*	2211	*	*	*	*	*	*	4330	*	*	2895	*	*	*	*	43
       103	*	3865	*	*	*	*	3288	0	0	

Y 44   3797	*	4255	*	*	4406	3366	*	*	*	*	4436	*	4016	*	1751	*	3528	*	2061	44
       0	*	*	*	*	0	*	3298	0	1000	

T 45   *	*	*	*	*	3914	*	*	497	*	*	*	*	*	*	*	2153	*	*	*	45
       0	*	*	*	*	*	*	3288	0	0	

K 46   4629	*	*	*	*	*	*	*	1752	*	1654	*	*	2176	4171	*	3874	*	*	*	46
       122	*	3626	*	*	*	*	3288	0	0	

V 47   *	*	*	*	*	*	*	*	*	*	*	*	*	*	*	2094	3699	538	*	*	47
       0	*	*	*	*	0	*	3175	0	1055	

D 48   *	*	488	2737	*	*	*	*	3874	*	*	3865	*	*	*	*	*	*	*	*	48
       0	*	*	*	*	*	*	3288	0	0	

I 49   *	*	*	*	*	*	*	867	*	1886	4213	*	*	*	*	*	*	2972	*	*	49
       0	*	*	*	*	*	*	3288	0	0	

F 50   *	*	*	*	0	*	*	*	*	*	*	*	*	*	*	*	*	*	*	*	50
       0	*	*	*	*	*	*	3288	0	0	

D 51   *	*	122	*	*	*	*	*	*	*	*	3626	*	*	*	*	*	*	*	*	51
       0	*	*	*	*	*	*	3288	0	0	

E 52   3794	3626	3914	3873	*	*	3051	*	*	3507	2870	*	*	*	*	*	*	*	*	1447	52
       0	*	*	*	*	*	*	3288	0	0	

Y 53   *	*	*	*	*	*	*	*	*	2748	*	*	*	*	*	*	*	*	*	232	53
       0	*	*	*	*	*	*	3288	0	0	

Y 54   *	*	*	*	3507	*	2748	*	*	*	*	*	*	*	*	*	*	*	1583	1220	54
       0	*	*	*	*	*	*	3288	0	0	

D 55   *	*	0	*	*	*	*	*	*	*	*	*	*	*	*	*	*	*	*	*	55
       260	*	2602	*	*	*	*	3288	0	0	

K 56   *	*	*	*	*	*	*	*	736	2038	*	*	*	3325	4156	*	*	*	*	*	56
       152	*	3325	*	*	*	0	3026	0	1231	

L 57   *	*	*	*	3543	*	*	*	*	2207	*	*	*	*	*	*	*	*	*	519	57
       334	*	2275	*	*	*	0	2891	0	1411	

K 58   *	*	*	*	*	*	3368	*	1277	*	*	*	*	*	1028	*	*	*	*	*	58
       0	*	*	*	*	858	1158	2749	0	1744	

G 59   3333	*	2375	2524	*	2594	4208	*	3729	*	*	2626	*	3700	*	*	*	*	*	*	59
       626	*	1506	*	*	0	*	3229	0	1268	

K 60   *	*	*	*	*	881	*	*	1548	*	*	3119	*	*	*	*	*	*	*	*	60
       389	*	2082	*	*	*	0	3154	0	1461	

G 61   *	*	*	*	*	2069	*	*	1382	*	*	*	*	*	*	1948	*	*	*	3072	61
       0	*	*	*	*	975	1025	2951	0	1790	

E 62   2453	*	1694	2514	*	*	*	*	3176	*	*	3011	*	*	3341	*	*	*	*	*	62
       0	*	*	*	*	0	*	3202	0	1330	

I 63   *	*	*	*	1850	*	*	2076	*	2232	*	*	*	*	*	*	*	1876	*	*	63
       0	*	*	*	*	*	*	3288	0	0	

H 64   *	*	*	*	*	*	2833	2395	2330	3704	*	3507	*	4213	3865	*	*	2447	*	*	64
       0	*	*	*	*	*	*	3288	0	0	

S 65   *	*	2741	2375	*	4330	*	*	2347	*	*	3149	*	*	4496	2142	5176	*	*	*	65
       0	*	*	*	*	*	*	3288	0	0	

I 66   *	*	*	*	2279	*	*	935	*	*	2203	*	*	*	*	*	*	*	4213	*	66
       0	*	*	*	*	*	*	3288	0	0	

E 67   *	*	3152	3873	*	3626	*	*	3248	*	4354	5176	*	3865	3704	3794	2343	4213	3507	*	67
       0	*	*	*	*	*	*	3288	0	0	

S 68   *	*	*	*	3874	*	*	3507	*	*	*	*	3914	838	*	3873	*	*	3626	3865	68
       0	*	*	*	*	*	*	3288	0	0	

G 69   4354	3626	*	*	*	1499	*	*	*	3507	*	*	*	*	*	2899	1765	*	*	*	69
       0	*	*	*	*	*	*	3288	0	0	

Y 70   *	*	*	1338	*	3507	*	*	4213	*	*	3202	*	3865	*	*	*	*	*	1810	70
       0	*	*	*	*	*	*	3288	0	0	

G 71   *	*	*	*	*	0	*	*	*	*	*	*	*	*	*	*	*	*	*	*	71
       0	*	*	*	*	*	*	3288	0	0	

K 72   *	*	*	*	*	3626	*	*	2678	*	*	*	*	3874	1000	*	2361	*	*	*	72
       0	*	*	*	*	*	*	3288	0	0	

L 73   *	*	*	*	*	*	*	1616	*	2131	3874	*	*	*	*	*	4171	1636	*	*	73
       0	*	*	*	*	*	*	3288	0	0	

R 74   4354	*	*	*	*	*	*	*	3704	*	*	775	*	*	2833	2741	*	*	*	*	74
       0	*	*	*	*	*	*	3288	0	0	

P 75   *	*	*	*	*	*	*	*	*	*	*	*	0	*	*	*	*	*	*	*	75
       0	*	*	*	*	*	*	3288	0	0	

N 76   *	*	*	*	*	*	*	*	549	*	*	2402	3626	*	4429	*	*	*	*	*	76
       0	*	*	*	*	*	*	3288	0	0	

L 77   *	*	*	*	*	*	*	*	*	299	3047	3914	*	*	*	*	*	*	*	*	77
       0	*	*	*	*	*	*	3288	0	0	

Y 78   *	*	*	*	1996	*	*	*	*	*	*	*	*	*	*	*	*	*	577	3664	78
       0	*	*	*	*	*	*	3123	0	0	

G 79   *	*	2429	*	*	296	*	*	*	*	*	*	*	*	*	*	*	*	*	*	79
       0	*	*	*	*	*	*	2506	0	0	

K 80   *	*	*	*	*	*	*	*	0	*	*	*	*	*	*	*	*	*	*	*	80
       0	*	*	*	*	*	*	1849	0	0	

I 81   *	*	*	*	*	*	*	874	*	1137	*	*	*	*	*	*	*	*	*	*	81
       0	*	*	*	*	*	*	1392	0	0	

K 82   *	*	*	*	*	*	*	*	0	*	*	*	*	*	*	*	*	*	*	*	82
       0	*	*	*	*	*	*	1000	0	0	

E 83   *	*	*	0	*	*	*	*	*	*	*	*	*	*	*	*	*	*	*	*	83
       0	*	*	*	*	*	*	1000	0	0	

E 84   *	*	*	0	*	*	*	*	*	*	*	*	*	*	*	*	*	*	*	*	84
       0	*	*	*	*	*	*	1000	0	0	

G 85   *	*	*	*	*	0	*	*	*	*	*	*	*	*	*	*	*	*	*	*	85
       0	*	*	0	*	*	*	1000	0	0	

//
```
