## Supporting Information File 6 for "A novel uncultured marine cyanophage lineage with lysogenic potential linked to a putative marine *Synechococcus* ‘relic’ prophage": seq_93

```
HHsearch 1.5
NAME  DDPGMHMA_00095 putative flavin-dependent thymidylate synthase
FAM   
FILE  tmpO8YAH6
COM   /opt/appli/virfam/lib/hhsearch/hhmake2 -i /tmp/tmpO8YAH6.a3m -seq 10 -id 90 
DATE  Tue Jan 16 00:10:06 2018
LENG  210 match states, 210 columns in multiple alignment
FILT  109 out of 535 sequences passed filter (-id 90 -cov 0 -qid 0 -qsc -20.00 -diff 100)
NEFF  8.2 
SEQ
>ss_pred PSIPRED predicted secondary structure
CCEEEEEEECCCHHHHHHHHHHCCCCCCCCHHHHHHHHHHHHHCCCCCHHHHHEEEEEEEEHHHHHHHHHHCCCCCCCHHHHHHHCCCCCCCCCCCHHHH
CCHHHHHHHHHHCCHHHHHHHHHHHHHHHHHHHHHHHHHHHCCCCHHHHHHHCCCCCCEEEEEEECHHHHHHHHHHHCCCCCCHHHHHHHHHHHHHHHHH
CHHHHHHHCC
>ss_conf PSIPRED confidence values
9825787117887899999852147899885889999999985578231223011024410889999998677985314445321125665543753543
0624443334302778999999999999999999999998758997787654234320224687618999999996148898988999999999999986
6579999629
>Consensus
xxxVxLixxtxxxxxxixxaarxxxxsxxxxxxxxxlxxxlxxxgHxsxxehxxxtfxixxsxxxxxqlxrHRxxsxxxxSxRYxxxxxxxxxxxPxxxx
xxxxxxxxxxxxxxxxxxxxxxxxxxxxxxxxxxxyxxllxxgxxxexARxvLPxxxxtxxxxtxnxrxlxxxxxlRxxxxaqxEiRxlAxxmxxxlxxx
xPxlxxxxxx
>DDPGMHMA_00095 putative flavin-dependent thymidylate synthase
MHSAKLIWVTPDAEKLIGKIARVSNPNNEDNPEIGKLIKYLIRHKHWSPFEMASMCVEIHTTRAIAAQILRHRSFSFQEFSQRYAIPTDSFATVLPDLRR
QDTKNRQNSIDDIESQTKEYYEQRIDDHFRKSVQLYESLLHSGIAKECARAVLPLNTVTRLYMSGTIRSWIHYVDLRGDNGTQKEHQKIARSVGEILDTE
LPIVSRAMWA
>gi|418734910|ref|ZP_13291322.1|(46-273:562) thymidylate synthase ThyX [Leptospira borgpetersenii serovar Castellonis str. 200801910]   gi|410749166|gb|EKR02058.1| thymidylate synthase ThyX [Leptospira borgpetersenii serovar Castellonis str. 200801910]  E=7e-26 s/c=0.53 id=17% cov=98%
---VSLLDHSKDPFNLSIATARTCYSSKgillpsdmvaseKSIEIRDKVAKSTKKAGHLTTRQHPQFIFTLDkvSRQFVWSFLHSHPFYNSEQVSQRYVE
VKKENYYVPPELNGKLLELYLDAVDFASQAYFSYTEILHPFIQEEYFRIYKARANypdkwqipiKKKCLEVARYLLPLGTYTYLYHSINGLTLHRYYRLM
NSYDVPQEQRAVVTEMVDQVRAVDPLYADEM--
>gi|406928443|gb|EKD64245.1|(264-461:504) hypothetical protein ACD_51C00042G0003 [uncultured bacterium]   E=6e-16 s/c=0.44 id=17% cov=88%
----KLISYDKNAEEVVAESVRIATGTAKSTDEIIEeilnpqknpyLLDTLNNWAHSPVMrslNNVNYVFKKRLSHTADSQDQRHRMtpACRPLLS---K
VHTSRPDYYTPSVIEKNSE----------------VSALYKETMDMLWEAKNNLIEMGVPAGDACYLLPNAVNVRFIQNGSFLNFLHKWRLRLCFNAQLE
IYEASRDELDAVTAVHPRLAK----
>gi|159900815|ref|YP_001547062.1|(310-510:538) thymidylate synthase [Herpetosiphon aurantiacus DSM 785]   gi|159893854|gb|ABX06934.1| thymidylate synthase complementing protein ThyX [Herpetosiphon aurantiacus DSM 785]  E=7e-21 s/c=0.52 id=18% cov=88%
LQAVTLVEFDPDAEAKVVAAilyphsdqpleTLQCWARNLPTEERSAIIRAYVGergsrfHRPGRAFEETYYTFDFLADIGAYRDLQRHRIL--TQERQR
YSVV--HGYAVAPELEA--------------AGVAAAYCTALDQTAAAVQAIEADF------PAAAQYLVPFAYRIRWRFRLNLREAYHLIELRAAPQGH
PSYRAIAQQMYLALQKIHPSLIEGM--
>gi|428215065|ref|YP_007088209.1|(6-162:463) thymidylate synthase, flavin-dependent [Oscillatoria acuminata PCC 6304]   gi|428003446|gb|AFY84289.1| thymidylate synthase, flavin-dependent [Oscillatoria acuminata PCC 6304]  E=7e-05 s/c=0.33 id=16% cov=61%
---VEVITKTPNPQQVIYAAMHQDYsegfvyddqDSWPSESKCGELIvKRLLagERGHYGPIEHVGIVFNCGfFPHSVMQQIRTHRVGiSFDVQclagdt
evtflqaggSLRKIKIAELYDFWANGEKAIRQRLKRGRNGELPGEYRRDCKTRLKKMRLR----------------------------------------
---------------------------------------
>gi|435852956|ref|YP_007314275.1|(80-263:293) alternative thymidylate synthase [Halobacteroides halobius DSM 5150]   gi|433669367|gb|AGB40182.1| alternative thymidylate synthase [Halobacteroides halobius DSM 5150]  E=8e-16 s/c=0.47 id=15% cov=88%
--KVGLGAATSTSAQTPSQ--KLQLWGLEATSKAQGLAKRVLGYGHESIAEQARTTFGMMCSMVTYHQQIRHRLSENHREKLESLILDSDRDVCLPPTIK
ES----------IFKEDFLSLVRQFKKFRIYLYKKYN--LDKILP------FLLNCDQIKLIIATNARIDIEMLAERICRNAQWEIRELSTKKLKQLREL
SNILYE----
>gi|283795110|ref|ZP_06344263.1|(1-188:235) hypothetical protein CLOM621_04945 [Clostridium sp. M62/1]   gi|291076754|gb|EFE14118.1| hypothetical protein CLOM621_04945 [Clostridium sp. M62/1]  E=6e-15 s/c=0.45 id=18% cov=84%
----------------MVFAARLTQRGHKihsmddllalyEKGYTSETVKRIASLPHPAVQKFSVITVAVVGaSRRFLAQITRHQNeVKFISASLQYSNY
AGQADFVVPYEIL---------------TASQWVHGFYLKKCRAAMEHYADIGACGISRDAAGYLAPQSLRNVLIISATPYQWKHMIGQRTCRRNTDETR
FVLLKIWADLYALDPELFS----
>gi|320159701|ref|YP_004172925.1|(6-224:477) thymidylate synthase complementing protein ThyX family protein [Anaerolinea thermophila UNI-1]   gi|319993554|dbj|BAJ62325.1| thymidylate synthase complementing protein ThyX family protein [Anaerolinea thermophila UNI-1]  E=1e-12 s/c=0.35 id=16% cov=96%
--QVYLLDSMRLPPETIAVAFAKTSRSPQSFREIAAELtdeksaefheKWVVGYGHASVAEHAVLHIAVENVSRLAVEcLESNRLASYTEKSTRYQKWDA
QAYCLPPELEthplRALYEDTIGTLFETYQHLLEPVRQVIEQRLPRQDGESDSAYDRRIRSEyvdVCRFALPAAALANVGVTINARALEHALRKML-SHP
LAEVRQMGEEIKQVALERLPTL------
>gi|423350136|ref|ZP_17327789.1|(14-222:245) hypothetical protein HMPREF9719_00084 [Turicella otitidis ATCC 51513]   gi|404387879|gb|EJZ82973.1| hypothetical protein HMPREF9719_00084 [Turicella otitidis ATCC 51513]  E=5e-12 s/c=0.36 id=17% cov=91%
-PEVRLVAMsrplTGEtaagPVELAAEAGRL--ADGAPEGDTTAYVHALVENRRLDALEHAHATIGIDGiSRAGAREVLAHRALVVSEE-----------
-----AVAPPSGEAPAPAVEPGEGTVARIAARSTADSRLTSEDLFDALLEElsGEPDpaararawRTASGLLSGAEPIRVIATGSMVAWRAFIARHGRAD
ASPELRDVAVAVTRLMREAAPAIFDDFE-
>gi|414088206|ref|YP_006988384.1|(1-188:323) putative thymidylate synthase [Caulobacter phage CcrColossus]   gi|408731576|gb|AFU88020.1| putative thymidylate synthase [Caulobacter phage CcrColossus]  E=5e-09 s/c=0.34 id=18% cov=87%
----------------------MSLFTNEPDERIREFftVKSIAASVSEDTGARID-TLQVRYWRPIHGEVMTHRVFSRNASSSRAIPHASLTVRDADIF
IPQFRKNKAGMqpGEYLSPDEQFEAEAIWRDMAAYCIKRTGQMSAKdglNIHKQWVNRPLEWFGYIDVLISST--DWSNFDGLRIHGEAQDEIRVLAEMM
LEAREAATPKVLK----
#
NULL   3706	5728	4211	4064	4839	3729	4763	4308	4069	3323	5509	4640	4464	4937	4285	4423	3815	3783	6325	4665	
HMM    A	C	D	E	F	G	H	I	K	L	M	N	P	Q	R	S	T	V	W	Y	
       M->M	M->I	M->D	I->M	I->I	D->M	D->D	Neff	Neff_I	Neff_D
       0	*	*	0	*	0	*	*	*	*	
M 1    *	*	*	*	*	*	*	1926	*	2043	1017	*	*	*	*	*	*	*	*	*	1
       0	*	*	*	*	*	*	3742	0	0	

H 2    *	*	*	*	*	*	4519	2221	*	*	*	2941	1282	4762	*	2950	*	4874	*	*	2
       0	*	*	*	*	*	*	5944	0	0	

S 3    4094	*	*	3112	*	*	*	*	1427	*	*	5418	*	2845	5154	2952	3325	4871	*	*	3
       30	5582	*	2000	415	*	*	6699	1000	0	

A 4    3956	*	*	*	*	*	*	3494	*	*	*	*	*	*	*	*	5585	276	*	*	4
       0	*	*	*	*	*	*	7127	0	0	

K 5    *	*	4733	2738	5462	5267	*	*	2840	*	*	5713	*	5859	2063	3306	2333	5409	*	5295	5
       0	*	*	*	*	*	*	7383	0	0	

L 6    *	*	*	*	*	*	*	4862	*	231	*	*	*	*	*	*	*	3140	*	*	6
       0	*	*	*	*	*	*	7613	0	0	

I 7    *	*	*	5598	5833	5524	*	1495	*	1912	6457	5803	5572	*	*	*	*	1894	*	*	7
       0	*	*	*	*	*	*	7670	0	0	

W 8    3169	*	1997	3125	6485	5698	5145	*	6095	*	*	4072	5877	5610	3629	2079	5550	*	6117	*	8
       96	5206	4752	2591	262	*	*	7678	1071	0	

V 9    2868	5703	*	4691	3683	*	3561	6149	5016	4735	5706	5966	4830	5857	*	3692	4933	4542	4561	1852	9
       28	5706	*	2000	415	1156	860	7666	1019	1166	

T 10   *	*	3560	*	5806	4368	*	*	*	4732	3739	3617	5954	*	*	3465	906	*	*	6107	10
       38	6503	6054	2000	415	0	*	7796	1000	1032	

P 11   3002	*	5032	4425	*	2998	*	*	3298	5950	*	3686	2076	4618	3918	3925	6537	6164	4545	*	11
       116	*	3696	*	*	*	0	7859	0	1007	

D 12   6487	*	1861	3075	*	3720	6064	*	4883	4595	*	2125	5974	5035	4733	5134	3824	5918	*	*	12
       150	5136	3828	2649	251	948	1054	7818	1111	1685	

A 13   2198	5993	3994	6224	*	3334	*	5853	*	6289	*	6005	1326	*	*	3305	*	*	4934	6297	13
       0	*	*	*	*	190	3015	7954	0	1824	

E 14   4419	5841	2509	1372	5219	*	*	4521	6460	3329	6230	5975	4465	4925	*	*	5993	5260	5127	6089	14
       34	5409	*	738	1320	*	0	8063	1140	1000	

K 15   3450	*	2469	2704	6365	4920	*	*	3198	3375	*	4719	6527	3762	3859	4323	4229	5096	*	*	15
       30	5605	*	3528	131	0	*	8063	1106	1000	

L 16   4763	5269	5453	6002	*	*	*	2445	6580	1893	5922	5687	*	*	4044	3808	3125	2842	*	6198	16
       20	*	6214	*	*	*	*	8066	0	0	

I 17   2396	4280	*	*	*	5850	*	1673	6124	3102	4808	*	5810	*	*	4584	5158	2526	*	*	17
       39	6106	6343	1000	1000	*	0	8061	1001	1024	

G 18   2023	5340	5043	3124	*	3897	5067	3708	6092	3764	*	*	*	*	*	3764	5289	2919	*	3457	18
       20	*	6212	*	*	*	0	8064	0	1169	

K 19   2092	*	6236	4267	3706	4672	5090	6013	3299	5199	6552	3910	*	3987	4248	4548	4090	4509	5868	4177	19
       26	*	5798	*	*	0	*	8048	0	1298	

I 20   1065	6119	*	5883	5273	5934	*	4866	*	3299	4354	*	*	*	5934	2474	4207	*	*	6226	20
       50	5537	6290	3144	173	*	0	8059	1104	1062	

A 21   830	6684	*	*	5951	3643	*	3890	6114	4213	4723	*	4987	*	6137	*	4748	4077	*	5993	21
       42	*	5124	*	*	0	*	8054	0	1202	

R 22   4664	*	6367	*	*	4974	4199	*	2573	3329	*	*	*	*	911	5409	*	*	6367	5209	22
       87	5047	5139	3277	157	0	*	8103	1182	1170	

V 23   4426	6272	*	5556	6015	6474	6021	3229	6015	3653	2988	5497	*	3354	5875	5035	2895	2583	*	3630	23
       44	5982	6126	0	*	0	*	8182	1027	1150	

S 24   6141	1788	4131	5027	*	*	4679	5208	*	6400	6206	*	5302	4976	5273	1534	4427	5130	*	6187	24
       27	*	5765	*	*	*	0	8179	0	1019	

N 25   4224	*	*	*	4291	5404	*	5141	*	3596	*	5314	*	6157	3201	3802	3117	*	4057	1451	25
       197	3312	5200	2499	281	0	*	8116	1938	1188	

P 26   4043	*	4102	4296	4878	3607	6055	5483	4751	4656	4476	5336	4801	2841	3761	2404	5295	*	4997	4830	26
       59	4650	*	2559	268	0	*	8165	1248	1137	

N 27   4986	*	3552	3850	*	2746	5083	6064	5360	6394	6081	4835	6760	6095	4397	1302	4124	*	*	*	27
       196	3082	6760	2724	237	*	*	8205	2089	0	

N 28   5104	*	3125	2653	5979	3491	5002	*	3116	5061	*	3505	4569	4614	5212	3124	4088	*	4491	*	28
       145	3883	5165	4107	86	*	0	8231	1583	1000	

E 29   3592	*	4128	2660	5187	4815	4336	3662	3196	3295	5322	4830	6765	3650	4103	4029	*	5025	*	*	29
       66	4988	6267	1846	470	1665	547	8177	1180	1283	

D 30   3581	*	3188	5121	5367	5242	6540	4675	4935	5357	6506	4546	2748	5303	6196	2348	2929	4295	*	*	30
       19	6281	*	3170	170	1426	671	8144	1043	1308	

N 31   3847	*	2737	2907	6046	4879	*	3296	5395	3999	6206	3728	5209	4379	6192	3862	3173	6227	6215	5281	31
       75	4303	*	2830	219	*	0	8190	1396	1145	

P 32   3783	*	2652	1751	*	4848	*	5598	4533	5218	*	6268	2896	4193	4268	4436	4862	*	*	6477	32
       63	4998	6444	4448	68	1206	820	8246	1244	1145	

E 33   6247	*	2902	1737	*	*	*	5460	2122	5532	*	4599	6588	5024	3526	3922	5703	6522	*	6201	33
       64	4532	*	3078	182	*	0	8319	1395	1165	

I 34   2151	4942	2536	4399	*	*	*	2853	4110	5455	5948	6458	*	*	3334	3733	4259	6687	*	4658	34
       34	6165	6740	3907	100	*	0	8310	1010	1165	

G 35   2781	*	3425	2883	*	3861	*	3960	3258	*	*	5122	*	4059	2812	3595	4714	4784	*	*	35
       41	5166	*	1349	719	*	0	8305	1202	1304	

K 36   3427	*	3020	2219	*	3246	6589	*	2677	6457	*	5271	6631	5177	3564	3994	*	5343	*	4323	36
       20	6196	*	3322	152	1641	558	8305	1021	1304	

L 37   4780	*	*	6208	2786	*	*	3227	5226	1176	6199	*	*	*	6694	5205	6395	5003	3853	3911	37
       173	3146	*	2752	232	1086	919	8332	2076	1165	

I 38   4654	*	*	4883	*	6416	*	2048	*	1718	5392	*	*	5705	4342	6107	6680	2228	6443	5197	38
       31	5558	*	2516	277	*	0	8367	1139	1024	

K 39   4444	*	2919	3179	*	4011	4904	*	1752	5529	*	3923	*	4849	2888	5619	6275	*	*	5134	39
       70	4410	*	1983	421	*	0	8373	1412	1024	

Y 40   5029	*	4606	4517	3973	6829	3787	*	4393	4990	4424	3247	*	4465	2756	3886	4555	6287	3880	3004	40
       19	6291	*	0	*	*	0	8372	1041	1024	

L 41   5511	4912	*	*	5793	*	6616	2178	*	1550	6589	*	6272	6807	6716	*	4818	2396	6201	3767	41
       46	4989	*	989	1012	*	0	8372	1251	1024	

I 42   2799	*	6757	5551	3510	6748	*	3436	4927	1980	4275	5546	5625	6351	5546	*	6401	2613	6648	4729	42
       82	4178	*	1671	544	*	0	8367	1653	1024	

R 43   4604	*	3163	3111	*	3385	*	5216	2252	6847	*	4070	*	5076	2251	4052	5021	*	*	*	43
       112	3743	*	2755	231	0	*	8367	1856	1024	

H 44   4630	*	3920	4599	4655	6839	3401	7150	6395	4185	5457	3886	6118	4298	3481	2430	6606	6145	6312	2578	44
       31	5558	*	1391	693	*	*	8390	1141	0	

K 45   5027	*	7165	4372	6306	1068	*	5501	3425	*	5346	6556	4879	4579	3029	4806	*	4646	*	*	45
       63	5052	6324	1379	700	*	*	8390	1272	0	

H 46   *	*	4524	6374	5862	*	511	6461	6550	4235	*	6167	4787	*	4403	5302	*	6556	*	5894	46
       115	3909	6607	3429	141	*	0	8390	1764	1000	

W 47   3436	*	4256	3099	6809	3073	3849	*	4660	3348	5006	6196	3470	*	4556	4014	4011	6792	3859	5368	47
       0	*	*	*	*	948	1054	8382	0	1127	

S 48   4196	*	4110	6289	*	4500	*	6805	*	*	6358	*	6314	6387	3067	951	2753	*	*	*	48
       0	*	*	*	*	0	*	8384	0	1000	

P 49   3743	6805	*	5505	*	5109	*	2214	*	6750	*	*	1786	*	*	*	2852	2237	*	*	49
       62	5614	5549	1571	592	*	*	8425	1146	0	

F 50   2900	*	*	*	2055	4007	*	3505	6160	1816	4171	*	6278	4714	4916	*	5855	*	6814	6476	50
       18	6298	*	1585	585	1252	786	8418	1021	1134	

E 51   5218	*	3324	809	*	4962	6333	*	4940	*	6347	5358	*	3827	3577	5444	6455	*	*	*	51
       41	5140	*	3661	119	*	0	8406	1245	1021	

M 52   5571	4903	*	5682	3972	5227	1152	*	*	3542	4762	5361	*	3889	4411	5172	4567	*	6190	4625	52
       13	*	6791	*	*	0	*	8406	0	1021	

A 53   1828	5345	5287	6938	*	3127	6504	3337	*	4669	5612	5809	3464	*	5665	5843	5755	2326	*	6334	53
       20	6148	*	1000	1000	*	0	8472	1032	1000	

S 54   5584	*	4328	6724	4127	3669	3557	5513	5297	4418	*	3742	5644	4638	4051	3148	3537	3162	6534	3503	54
       21	*	6144	*	*	0	*	8474	0	1000	

M 55   3101	6283	*	*	1589	*	*	2859	*	3975	4249	*	*	*	*	6285	4075	4130	6799	2778	55
       0	*	*	*	*	0	*	8431	0	1034	

C 56   4731	5147	*	5616	6510	6736	3816	4010	5377	5649	*	3875	6697	4716	4334	3769	1303	3789	*	*	56
       15	6579	*	0	*	*	*	8474	1000	0	

V 57   6736	*	*	*	777	6331	*	3069	*	3134	5544	*	*	*	*	*	*	3279	5938	5575	57
       13	6805	*	0	*	*	*	8477	1000	0	

E 58   2862	5594	4094	2617	5643	3455	4543	5349	5169	3247	*	4861	*	3992	3510	6185	5536	5271	6989	4201	58
       0	*	*	*	*	*	*	8477	0	0	

I 59   6257	4781	*	5544	3391	*	*	1359	5406	3200	5003	*	6521	6571	*	*	*	2019	*	6364	59
       54	4767	*	0	*	*	*	8477	1429	0	

H 60   6331	6742	4160	1736	*	4448	4630	4063	3526	5396	6262	6854	*	4750	3502	4758	3369	3998	6480	6530	60
       120	3651	*	165	3207	*	*	8477	1927	0	

T 61   3311	3377	6525	6383	4332	2092	*	4079	*	3642	4326	3070	*	6675	*	5129	4418	4237	6257	4777	61
       440	1927	*	171	3161	*	*	8477	3952	0	

T 62   6331	*	3180	5627	*	*	*	6185	*	6665	*	6854	2474	4981	4489	1284	5183	3101	6190	*	62
       0	*	*	*	*	*	*	8477	0	0	

R 63   5583	*	*	5269	5205	6441	4367	3094	4943	3463	5501	*	*	5086	1469	2832	6575	4753	*	5313	63
       20	6185	*	1585	585	*	*	8477	1032	0	

A 64   2405	*	4916	*	3467	2718	*	4134	*	3825	5536	4650	4965	5045	3898	3263	5265	3521	*	*	64
       28	5711	*	559	1638	*	*	8477	1134	0	

I 65   2642	3644	5411	6457	3924	5404	*	2527	*	2719	5123	*	*	*	*	*	4143	2153	*	*	65
       0	*	*	*	*	*	*	8493	0	0	

A 66   2723	*	6405	4425	3559	*	5339	4900	*	2633	4614	*	*	*	7111	3317	2555	5015	3867	3881	66
       14	6666	*	0	*	*	*	8493	1000	0	

A 67   2882	5453	*	5773	6995	4775	2209	5706	4631	6067	6506	*	*	3991	1908	3750	4237	5617	*	*	67
       65	5465	5561	1820	480	*	*	8493	1195	0	

Q 68   5570	*	3786	1918	5518	*	5500	6739	4117	4440	6314	*	*	1174	6771	6615	*	6676	*	*	68
       14	6657	*	0	*	0	*	8467	1009	1175	

I 69   4619	*	5401	*	3773	*	5300	2714	*	1068	5741	6457	*	6312	6503	*	*	4524	3177	*	69
       14	6743	*	0	*	*	*	8493	1043	0	

L 70   4510	*	*	4381	5537	6874	4228	3012	5234	3994	3579	3790	*	3233	5306	6751	3896	2143	6761	6419	70
       46	5606	6535	0	*	*	*	8493	1127	0	

R 71   4488	*	3819	4647	*	*	*	*	3701	*	*	*	*	6381	752	4530	3252	6168	*	*	71
       13	6757	*	0	*	0	*	8482	1000	1020	

H 72   *	*	*	4637	6743	6710	392	*	5078	*	*	4309	6506	6448	*	5507	6723	*	6603	4844	72
       29	6550	6736	0	*	*	*	8493	1010	0	

R 73   *	*	*	*	*	*	*	6411	5404	*	*	*	3063	4334	403	*	5070	6748	*	*	73
       45	6450	5696	0	*	*	0	8475	1018	1002	

S 74   4319	6299	*	*	3361	6395	3776	2696	*	2917	3319	6281	6376	*	4326	5839	3623	2705	6772	4961	74
       215	3023	5993	1045	956	*	0	8438	2450	1288	

F 75   2454	4929	*	*	2885	2828	6566	5342	*	2348	5627	5533	6511	5315	*	4230	*	5437	4214	3863	75
       161	4127	4373	3143	173	1590	583	8435	1638	1512	

S 76   3504	6296	5003	5233	*	5177	*	*	6216	*	*	3274	6601	*	4953	816	4314	5413	*	6301	76
       28	5689	*	0	*	2212	351	8376	1112	1991	

F 77   *	*	*	6463	2014	4602	5780	3983	6276	4460	5087	6249	4168	6529	3452	3841	6617	4491	4178	2474	77
       0	*	*	*	*	596	1563	8393	0	1760	

Q 78   4745	7086	4023	4558	*	6414	6301	4605	*	3621	5407	2486	6377	3363	*	2445	2452	5628	7225	*	78
       29	6452	6838	1000	1000	826	1198	8458	1041	1178	

E 79   3418	6576	*	1589	*	*	*	5376	5767	5418	*	6790	6451	1795	5494	6293	*	2813	*	6403	79
       12	*	6955	*	*	*	0	8478	0	1154	

F 80   3890	*	*	2406	4767	*	*	*	2902	4314	4545	*	6306	2430	3434	4891	5586	3474	5592	5362	80
       68	5792	5152	2930	203	1674	542	8473	1141	1297	

S 81   5748	6494	*	*	*	6666	*	*	6278	6431	*	*	*	*	5162	201	5543	6928	6899	*	81
       66	5458	5511	2331	320	*	0	8457	1166	1545	

Q 82   5142	*	*	*	6677	3733	*	*	*	3613	4800	*	*	1585	3701	3506	1885	*	*	*	82
       50	6456	5461	1000	1000	*	0	8416	1031	1811	

R 83   6354	6725	6202	5377	*	*	*	*	*	*	6144	*	*	5464	201	5703	*	*	*	6112	83
       56	*	4706	*	*	3104	178	8386	0	2112	

Y 84   3304	*	*	*	5188	*	*	*	7230	5739	*	*	*	*	4390	5268	*	6955	5571	428	84
       56	5992	5470	2610	258	2461	289	8336	1112	2438	

A 85   3883	3779	*	6262	*	5433	5881	3055	4961	4142	5418	7490	*	3389	5020	4283	3752	1661	*	*	85
       109	4203	5780	2385	307	1985	420	8343	1580	2429	

I 86   4397	*	2873	3543	*	*	6262	4261	3061	3792	5511	2968	3438	*	4741	3679	4709	4174	*	5505	86
       58	4890	7539	2955	199	1270	773	8380	1274	2241	

P 87   4172	*	6468	4466	2748	5692	4725	4686	3924	2726	4514	6751	3725	*	5912	4878	5671	3605	6654	2888	87
       51	5844	5864	1523	617	2520	276	8410	1120	1793	

T 88   3204	6907	2712	3191	*	5121	*	4574	3467	*	*	3981	6720	*	3972	2226	3361	6346	*	*	88
       93	6340	4322	1000	1000	1473	644	8423	1023	1886	

D 89   3880	6714	3145	4866	*	3258	5495	5623	2368	5109	6587	4473	3238	4666	3880	3553	4567	6744	*	*	89
       152	4523	4139	1796	490	2365	311	8424	1395	2211	

S 90   3734	7103	3590	2190	5735	4145	3926	*	4444	4031	4403	3729	*	3973	4746	4285	5426	4402	*	5525	90
       90	5095	4998	1554	601	3161	171	8429	1236	2604	

F 91   3970	*	5805	5154	2295	3649	5688	4055	4226	3467	*	3863	4657	*	4007	4498	5289	4095	5380	4050	91
       37	*	5313	*	*	2047	400	8400	0	2760	

A 92   3286	*	3560	3687	4303	3316	6598	5521	5591	4192	5690	4954	5667	5383	7024	5764	*	3426	4237	2259	92
       52	4810	*	3900	100	1543	607	8380	1308	2580	

T 93   4471	6630	*	5072	2721	5011	6428	3423	6491	4939	5726	*	*	5335	4762	5441	4577	2472	*	1953	93
       28	*	5727	*	*	1829	477	8446	0	2031	

V 94   5556	6252	4164	5099	4612	5980	*	2878	4344	5016	4596	4521	3177	5812	6745	4392	4636	2066	5848	4605	94
       96	4867	5050	1923	442	2322	322	8465	1293	1952	

L 95   4084	6872	4940	4417	5567	5200	*	2644	6765	3252	5363	*	2214	5562	6819	6560	3393	2690	*	*	95
       151	4248	4425	1646	556	957	1044	8444	1500	2093	

P 96   6391	*	4170	3845	6346	*	*	5938	4273	6678	*	7288	606	*	4268	4694	6646	6813	*	*	96
       42	7247	5496	0	*	2213	350	8428	1000	2003	

D 97   3464	*	3046	2138	5441	5879	5666	5180	5517	*	*	*	2362	6638	5756	3558	4084	5343	*	4048	97
       24	*	5911	*	*	2931	203	8415	0	2037	

L 98   4141	*	4180	3212	4356	5238	*	3189	3979	2484	*	5072	*	6383	5869	3208	4385	3745	4237	6563	98
       39	5788	6839	641	1478	2380	308	8420	1108	2175	

R 99   5436	6785	5351	3452	5088	5184	6699	1738	4113	3660	5814	6513	5651	*	3031	*	4685	3412	4900	6448	99
       68	6576	4823	2000	415	*	0	8438	1009	2041	

R 100  3242	6163	3920	3135	6732	3217	*	5675	2364	6411	5630	5831	3937	5347	3019	5484	4524	4603	*	*	100
       66	5615	5363	3635	121	3919	99	8430	1129	2468	

Q 101  3871	*	4027	3000	6629	4131	*	5056	2459	5313	6233	4263	5532	2610	3922	4478	5441	5005	*	5313	101
       0	*	*	*	*	2361	312	8435	0	2716	

D 102  3991	5538	2727	4403	4064	5774	*	5754	6626	3883	5901	2818	4843	6636	4962	2440	4961	4677	6126	4740	102
       90	6515	4335	2322	322	3485	135	8447	1000	2387	

T 103  3602	5528	6094	3408	4806	2876	5971	5404	3719	4934	6660	*	2462	4625	4414	6324	3824	4104	*	4416	103
       147	4537	4214	2007	413	4158	83	8363	1367	2830	

K 104  4041	*	3530	1773	6790	*	5700	5464	2564	6855	6771	4611	4161	3838	4524	3547	5243	*	*	*	104
       66	*	4478	*	*	4311	75	8278	0	3248	

N 105  2775	*	3338	2960	4803	3332	*	3749	4159	2859	6287	2727	5634	*	6567	5125	*	*	*	*	105
       134	4616	4392	3051	185	*	0	8242	1344	3559	

R 106  4030	5838	4921	4809	5488	5570	5759	4168	2121	4109	4155	6384	6057	5396	3044	5252	4093	4072	5187	4397	106
       60	*	4616	*	*	*	0	8179	0	3914	

Q 107  3391	*	3864	3107	4267	5336	*	4209	3350	4785	6340	*	*	2346	4047	4184	5307	4260	5938	4774	107
       46	*	4989	*	*	*	0	8102	0	4203	

N 108  3354	5849	2906	3585	*	2383	6052	3898	4221	3504	*	3632	4677	5325	5342	6276	4742	6606	*	5468	108
       57	4681	*	2833	218	4340	73	8029	1268	4392	

S 109  3682	*	6640	4153	3055	3215	*	6531	3363	6296	4959	*	*	6026	4182	2277	4874	5643	4491	3327	109
       44	5763	6460	1000	1000	*	0	8035	1034	4255	

I 110  3980	5461	4484	4902	3355	3353	6171	3299	4796	2429	6368	5651	*	6406	*	5205	5061	3556	*	3094	110
       74	6228	4769	3000	193	2989	194	8041	1010	4325	

D 111  4037	*	3122	1843	4898	3703	4885	4999	3720	4831	*	4769	5453	6212	4551	4579	5186	5005	6156	5110	111
       69	5077	5855	2913	206	3057	185	8054	1157	4218	

D 112  3090	6315	2367	3067	5494	6461	5005	*	5864	3685	6057	5287	3507	5421	4133	5319	5518	4014	*	3652	112
       0	*	*	*	*	3547	129	8034	0	4012	

I 113  3088	6294	6359	5444	3337	4812	*	3105	6254	2130	4074	4716	4851	*	*	6240	4934	3075	*	4458	113
       18	6294	*	3907	100	3855	103	8100	1010	3792	

E 114  5414	*	2346	2994	3596	6440	4328	5437	5232	3954	5402	5385	4202	4818	6927	3666	3575	4502	*	4517	114
       18	*	6359	*	*	3371	147	8091	0	3624	

S 115  3549	*	3978	2585	4548	3921	*	5261	3179	5082	6535	6540	3103	4019	4434	3704	4333	6356	*	5313	115
       90	6496	4343	1585	585	2833	218	8119	1000	3487	

Q 116  3684	6075	4328	2183	*	3525	5425	3837	5389	3697	6278	5231	3718	4410	6413	4130	4675	5366	5335	4772	116
       26	*	5833	*	*	3251	160	8124	0	3556	

T 117  3542	*	3545	4801	5401	4010	*	3777	5767	2717	3751	5978	5470	4656	*	3712	3966	3188	*	4032	117
       51	6707	5316	1000	1000	4763	54	8135	1000	3523	

K 118  2932	6428	4446	3663	3700	4784	5135	*	4546	2937	6619	4405	*	4182	3279	4640	4574	4784	4892	4328	118
       24	5917	*	3807	107	2394	305	8108	1032	3641	

E 119  2738	*	3757	1749	5963	4863	5641	5323	4075	4812	*	6447	6653	3177	4547	3672	6002	*	5685	*	119
       55	5739	5730	608	1539	*	0	8195	1112	3187	

Y 120  3689	6110	4948	3875	5354	6362	4381	4140	2885	5049	4008	5358	5003	4507	*	4303	3308	4782	4894	3093	120
       34	5412	*	1096	910	1769	501	8195	1129	3361	

Y 121  3245	4329	5155	5432	3214	5823	5424	4461	6568	2182	*	6284	6453	*	*	5712	6474	3114	4739	2636	121
       19	6248	*	0	*	2394	305	8334	1007	2709	

E 122  5466	5566	5913	3122	6432	6797	6760	5408	3443	2432	6983	3948	*	2962	3375	4973	3812	3953	*	5096	122
       55	5157	6733	1350	718	1096	910	8334	1233	2389	

Q 123  3260	*	3274	2047	*	6012	*	4098	3092	3961	*	6728	4759	3823	3470	*	3857	6822	6692	*	123
       12	*	6879	*	*	*	0	8443	0	1833	

R 124  3157	*	*	3266	7455	7175	6841	3087	3405	2256	5899	6526	*	4310	3303	4473	6949	3713	5505	6586	124
       17	6446	*	3700	115	2116	378	8446	1015	1943	

I 125  6709	5433	*	6567	3092	6390	6574	2935	5612	2783	4003	*	*	6638	*	5722	5635	3813	2845	2331	125
       15	*	6602	*	*	*	0	8462	0	1706	

D 126  3460	5605	3184	2916	6449	5383	5535	4850	2449	4204	6640	5065	4161	*	3043	6000	4552	5125	*	6265	126
       44	6849	5552	1000	1000	3020	190	8447	1000	1827	

D 127  3395	6350	3110	2172	4305	5977	5049	6457	3376	6435	6287	6908	5416	5164	2789	4242	5079	*	6465	5149	127
       10	7193	*	2585	263	2331	320	8429	1000	1989	

H 128  1631	*	5117	5309	6195	5801	4352	3999	4319	2816	4324	6542	4936	6797	5794	4350	3638	6792	*	5093	128
       11	*	7070	*	*	*	0	8438	0	1777	

F 129  3117	3911	3886	5238	4582	5300	5556	3601	6690	3189	3659	4974	6453	5639	3578	5269	4255	4105	*	3808	129
       15	6641	*	2000	415	1979	422	8437	1000	1874	

R 130  3729	*	2894	2547	6900	4470	5796	4210	3253	4220	6997	6294	3977	3835	3302	4691	5073	*	*	6514	130
       14	6679	*	1585	585	*	0	8460	1000	1629	

K 131  3870	*	4384	3459	6149	5687	4670	4750	2725	3741	4050	*	*	3701	2834	4922	4475	3876	*	4911	131
       47	6159	5774	3322	152	2356	313	8460	1025	1629	

S 132  1967	4450	4516	*	7247	4027	*	4014	5518	3277	*	5581	6090	5112	*	2764	4263	3750	*	4014	132
       26	6336	7542	4907	49	*	0	8445	1023	1725	

V 133  4018	6716	4359	2378	4327	6577	6455	4111	4888	3179	*	6417	5509	4058	3522	4859	4791	3658	4886	4337	133
       27	5748	*	3066	183	*	0	8445	1102	1820	

Q 134  2966	*	2791	1985	5313	5730	7080	5581	2962	*	*	5557	5027	4428	3639	4150	5019	6882	*	*	134
       29	6281	7116	2585	263	3249	160	8445	1021	1820	

L 135  2105	6662	6690	4274	4992	5524	5526	3641	3987	2742	*	4245	*	*	4178	4563	3612	3907	5602	6726	135
       29	6731	6606	3807	107	1358	714	8448	1000	1849	

Y 136  4305	*	*	7146	3931	6492	*	*	4118	4039	6499	6456	5197	6407	5683	5182	5358	5863	4600	847	136
       28	5689	*	2135	373	1313	743	8441	1110	1591	

E 137  3800	*	3627	2537	5241	5021	6500	6739	3254	4602	5801	2900	6440	3462	3436	5428	4729	6682	*	4875	137
       77	5179	5357	2829	219	*	0	8464	1217	1306	

S 138  2614	*	3952	2956	*	4469	6491	7267	2672	4841	*	4570	*	3846	2752	3882	5117	*	6467	5600	138
       47	5381	6922	1770	501	*	0	8423	1174	1660	

L 139  3316	*	5143	6496	3178	6358	*	3869	6392	1331	3419	*	7018	*	5233	6768	3513	5284	*	6747	139
       84	6496	4463	2807	222	1536	610	8418	1020	1794	

L 140  4245	5522	6471	4510	*	*	5785	2618	*	1375	5565	4671	4881	*	4102	6082	*	3102	*	5653	140
       15	*	6629	*	*	2973	197	8388	0	2168	

H 141  2814	*	2544	2356	*	6283	5052	5678	3941	5552	*	3218	*	*	3119	4126	5565	6489	*	5063	141
       72	4686	6701	2660	248	2139	371	8400	1386	2129	

S 142  2352	5867	4442	3263	6580	5072	6475	6867	2677	3488	4316	4796	6127	5812	3743	3828	5001	6663	*	5218	142
       210	4550	3425	2076	390	1519	619	8407	1399	1979	

G 143  6349	6618	6230	*	*	773	*	6160	2037	*	*	4385	*	*	5421	5192	6795	6159	*	*	143
       109	4833	4739	1225	805	1085	920	8323	1341	2641	

I 144  4459	5080	6443	4654	6793	5294	6559	2227	5342	2979	5606	*	*	4409	2728	6548	5753	2434	*	5025	144
       41	5166	*	2762	230	704	1373	8355	1256	2261	

A 145  1741	4315	6225	*	6689	5845	4075	*	3728	5772	5680	6264	2063	*	4726	3565	4615	6122	7020	*	145
       64	*	4537	*	*	0	*	8479	0	1431	

K 146  3617	*	5700	5610	3505	*	6277	5217	2420	3790	4758	6791	2216	4804	2783	6563	6632	6393	*	5884	146
       78	4535	6703	2242	343	588	1578	8423	1427	1443	

E 147  6093	*	2653	850	*	5495	*	*	6578	5803	6516	6404	6550	2862	6444	5800	6744	*	*	6478	147
       14	6677	*	1585	585	1287	761	8454	1009	1197	

C 148  3783	5789	1834	3484	5546	*	5066	3293	7284	3954	5624	6620	*	3757	6298	6306	5099	2935	6172	6442	148
       0	*	*	*	*	*	0	8470	0	1062	

A 149  515	5044	*	*	*	5009	*	*	*	3927	6655	6563	*	6258	*	4834	5590	3574	*	*	149
       17	6423	*	1585	585	*	0	8470	1023	1062	

R 150  5102	6381	*	6563	*	5318	5988	6258	4712	6425	*	4441	5885	4511	551	5260	6442	*	*	5807	150
       15	6602	*	1585	585	*	0	8470	1044	1062	

A 151  3821	*	5120	*	3003	3441	6423	4869	*	4171	5571	5156	*	*	3411	4268	*	6799	*	1402	151
       0	*	*	*	*	0	*	8470	0	1062	

V 152  3648	6977	*	*	3636	6462	*	2161	*	1819	6705	6925	6185	*	6399	6498	*	1949	*	*	152
       0	*	*	*	*	*	*	8495	0	0	

L 153  5835	5642	*	*	*	*	*	3668	6444	408	5131	*	*	*	6708	*	6316	3882	*	*	153
       11	*	7068	*	*	*	*	8495	0	0	

P 154  5635	*	*	4377	*	5643	*	6535	*	5284	*	6519	394	*	*	4395	4165	*	*	*	154
       0	*	*	*	*	0	*	8493	0	1000	

L 155  3981	*	6426	4504	3543	6486	5816	4721	5766	2437	6033	2347	4477	3429	*	4575	5586	3800	6185	5184	155
       0	*	*	*	*	*	*	8495	0	0	

N 156  1385	4075	5165	*	4830	2233	*	6183	*	6988	6573	3547	*	*	*	3050	6891	*	6311	5459	156
       30	5593	*	599	1557	*	*	8495	1128	0	

T 157  3792	6071	6308	6486	4857	5574	3952	4220	*	3729	3367	5443	*	5605	6883	5238	1721	3855	*	3440	157
       0	*	*	*	*	*	*	8495	0	0	

V 158  4206	6913	5852	4098	6741	*	4810	5095	2461	4263	5194	3668	4269	4330	2758	*	4207	5923	6311	3119	158
       0	*	*	*	*	*	*	8495	0	0	

T 159  4576	7056	*	*	6444	*	*	3790	6841	5492	5739	5424	*	5200	4609	2891	1021	3608	*	5970	159
       18	*	6311	*	*	*	*	8495	0	0	

R 160  7028	*	3857	3355	5513	5385	4134	7173	3592	*	*	2570	5726	4649	2325	3405	4713	4919	*	4622	160
       0	*	*	*	*	*	0	8469	0	1025	

L 161  5587	*	*	*	3065	*	*	2874	*	1933	3057	*	*	*	*	6385	5586	2259	3972	4805	161
       0	*	*	*	*	0	*	8469	0	1025	

Y 162  3706	*	6183	*	4469	3357	6913	3064	*	3789	6314	6448	*	*	5865	5601	4794	2050	4737	2397	162
       0	*	*	*	*	*	*	8495	0	0	

M 163  3667	5495	6462	5453	3866	7108	4022	3827	*	3473	3767	*	*	4593	6695	*	5409	1887	2974	5551	163
       0	*	*	*	*	*	*	8495	0	0	

S 164  4244	6311	6129	6711	6634	5166	5172	5024	4361	*	*	5502	*	6016	5342	2020	1376	4667	*	4946	164
       31	*	5545	*	*	*	*	8495	0	0	

G 165  2887	5041	*	*	3400	2214	*	3247	*	3992	3011	*	*	*	6437	6031	4226	2999	6779	5832	165
       17	6437	*	0	*	*	0	8460	1005	1140	

T 166  *	*	3470	*	5629	*	*	*	*	*	*	713	5783	5615	5996	2658	3904	*	*	*	166
       22	*	6031	*	*	0	*	8460	0	1140	

I 167  1847	6918	*	*	3748	3322	*	4853	*	1637	5730	*	4983	7029	6869	6253	6278	4292	6972	4986	167
       0	*	*	*	*	*	0	8451	0	1034	

R 168  6562	6793	6814	5474	6689	*	4679	5639	6517	3537	*	5324	6743	4658	867	5370	3945	6463	5916	4507	168
       0	*	*	*	*	0	*	8451	0	1034	

S 169  2395	*	3765	2563	5650	4700	6751	6308	6828	*	6342	4082	*	4278	6622	2533	2738	6183	6883	*	169
       10	7228	*	0	*	*	*	8495	1001	0	

W 170  4166	*	6308	*	3215	*	*	4703	*	888	6927	*	*	*	*	*	*	6573	2295	5456	170
       0	*	*	*	*	*	*	8495	0	0	

I 171  3369	*	4784	3050	4481	*	4355	4173	4036	2468	3282	*	*	4421	3889	4498	6462	6828	6399	4010	171
       0	*	*	*	*	*	*	8495	0	0	

H 172  4809	*	3150	3940	5593	5574	1521	*	6602	6314	*	2538	6459	5034	4294	6284	6681	*	4999	4190	172
       26	5828	*	1003	997	*	*	8495	1155	0	

Y 173  4470	*	*	*	1328	*	4793	3694	4850	3066	3731	*	*	4644	*	*	6342	4336	5689	3432	173
       20	*	6183	*	*	*	*	8495	0	0	

V 174  4229	4647	6166	*	2773	5437	*	1844	*	2315	4851	*	*	*	6479	4708	*	3829	4431	4538	174
       29	*	5636	*	*	*	0	8450	0	1032	

D 175  3499	*	4483	3267	*	4458	5468	6795	2920	*	6523	3723	5458	4303	2526	2811	4930	4910	6442	*	175
       143	4991	3989	476	1832	0	*	8423	1317	1281	

L 176  5435	*	*	4926	*	*	4079	5646	2972	909	4787	*	*	3880	6419	6405	6649	4232	*	6148	176
       75	6311	4721	0	*	0	*	8439	1024	1629	

R 177  6460	*	*	*	6679	*	6447	*	6388	5634	4223	5367	*	*	222	*	*	*	*	*	177
       29	5640	*	1585	585	0	*	8449	1109	1300	

G 178  4775	3697	4367	*	*	3853	*	4171	7056	1993	4294	5721	*	5140	5413	3216	2540	4877	6723	6702	178
       44	7056	5470	0	*	*	*	8495	1000	0	

D 179  3111	2299	3190	5611	6501	4492	3937	6420	3535	4320	*	6452	5601	5886	4372	3069	3924	*	*	*	179
       26	5834	*	2025	407	0	*	8455	1137	1168	

N 180  4424	6508	6913	4047	6398	3588	5122	*	3101	4479	5746	4232	2853	6024	3801	2676	4383	5102	6183	4513	180
       47	6744	5450	2807	222	*	*	8495	1000	0	

G 181  3936	*	2357	3656	*	3953	2428	*	4452	6307	*	3767	*	3579	3317	3762	6565	*	*	6681	181
       50	5990	5746	2007	413	1197	827	8439	1078	1159	

T 182  756	*	*	5665	*	3651	*	6503	*	6415	*	4241	2774	6563	*	*	4840	4601	*	*	182
       31	*	5549	*	*	1364	710	8425	0	1290	

Q 183  7228	*	4572	4459	5220	*	2942	6655	6334	3087	*	*	4502	1087	6473	6431	4715	*	*	4924	183
       0	*	*	*	*	427	1965	8446	0	1382	

K 184  4316	*	4360	3748	4341	4710	5270	*	3320	5617	*	6725	2281	6581	4138	4866	6702	5486	2267	4784	184
       0	*	*	*	*	*	0	8483	0	1000	

E 185  5453	*	3809	406	*	*	5397	*	6522	*	*	6827	*	4998	6973	4348	6465	6934	*	*	185
       0	*	*	*	*	0	*	8483	0	1000	

H 186  3385	*	*	6695	5035	*	5330	1040	*	4055	4023	*	*	6622	*	5536	4915	4131	6448	3353	186
       28	5679	*	1952	431	*	*	8495	1146	0	

Q 187  5211	*	*	5162	4875	6828	6459	6702	4304	6454	*	5668	*	3359	654	5691	5694	5968	*	6398	187
       0	*	*	*	*	*	*	8495	0	0	

K 188  3145	*	3404	2176	6833	5823	4907	4409	4248	3991	5868	4630	*	3098	4098	5298	*	3856	5526	*	188
       0	*	*	*	*	*	*	8495	0	0	

I 189  5426	7003	*	*	4798	*	*	2270	*	1546	6684	*	*	*	*	*	4301	2017	6634	3931	189
       0	*	*	*	*	*	*	8495	0	0	

A 190  625	5183	*	*	4450	3880	*	*	6803	*	5714	*	*	*	*	3541	*	3796	5364	*	190
       0	*	*	*	*	*	*	8495	0	0	

R 191  3868	6765	4036	2598	5874	6462	4247	4021	4000	4551	*	4192	*	3134	3617	6183	4269	4458	4393	4659	191
       0	*	*	*	*	*	*	8495	0	0	

S 192  2706	*	4535	2276	*	5815	*	5968	2818	3841	4249	6833	5203	2738	3922	5168	5670	*	*	*	192
       0	*	*	*	*	*	*	8495	0	0	

V 193  5211	6220	*	4850	6459	*	*	1778	6308	2455	1658	*	*	*	*	6508	6584	3684	6539	*	193
       0	*	*	*	*	*	*	8495	0	0	

G 194  3981	*	5689	5182	4276	5165	5761	4710	2882	2571	6426	7091	*	5802	3022	*	4979	4025	3668	3085	194
       0	*	*	*	*	*	*	8495	0	0	

E 195  4450	*	3136	2030	5507	*	5699	*	2971	5318	*	4878	5924	4302	2931	4866	3277	6571	*	5532	195
       0	*	*	*	*	*	*	8495	0	0	

I 196  2512	6302	6439	2043	*	*	4816	2936	5670	2581	5717	*	*	3440	4733	*	5673	4782	*	*	196
       0	*	*	*	*	*	*	8469	0	0	

L 197  3396	5461	*	*	3385	6506	*	3679	*	1512	3815	*	*	*	6111	*	*	1990	6708	*	197
       0	*	*	*	*	*	*	8435	0	0	

D 198  3738	4640	5576	2753	7107	5997	6967	5921	2483	4399	5499	5753	5802	4312	2606	3821	5491	4299	*	5321	198
       0	*	*	*	*	*	*	8431	0	0	

T 199  3420	6636	4754	1976	*	6415	6502	*	2036	5592	*	4050	3943	3771	3740	6516	4905	*	*	*	199
       0	*	*	*	*	*	*	8432	0	0	

E 200  3055	*	6580	3727	5400	*	6354	2871	4336	2866	*	5653	*	6540	3871	4891	*	2157	4276	5267	200
       0	*	*	*	*	*	*	8291	0	0	

L 201  2371	6624	4007	4351	3202	*	2995	4497	*	3275	3858	*	6222	*	*	3728	5207	4263	*	3906	201
       0	*	*	*	*	*	*	8289	0	0	

P 202  6365	*	*	5534	*	*	*	*	5569	*	*	6103	143	*	*	*	6546	6107	*	*	202
       17	*	6388	*	*	*	*	8249	0	0	

I 203  3881	6065	5195	2610	5009	5997	6522	3357	5644	3602	4678	3852	*	5232	3811	3527	3872	3894	5833	5475	203
       18	*	6346	*	*	0	*	8152	0	1048	

V 204  4388	*	*	*	4675	*	*	2808	*	1233	6093	*	*	*	*	3606	3757	2771	*	5179	204
       0	*	*	*	*	0	*	8119	0	1044	

S 205  2000	*	*	*	1519	*	4602	6479	6292	3614	*	*	*	*	*	4307	*	3982	3473	4314	205
       0	*	*	*	*	*	*	7888	0	0	

R 206  2411	*	4168	1623	*	4896	*	*	3074	*	*	4480	6195	5212	3309	4061	*	*	*	4916	206
       0	*	*	*	*	*	*	7779	0	0	

A 207  2272	*	2677	2626	3896	4575	*	*	5240	*	*	5964	*	*	4428	3599	4423	5476	3230	5763	207
       0	*	*	*	*	*	*	7141	0	0	

M 208  *	*	*	*	1087	*	*	3291	*	2388	2084	*	*	*	*	*	*	*	*	*	208
       90	4043	*	1000	1000	*	*	6906	1028	0	

W 209  *	*	*	1413	3165	3468	*	*	3199	3180	*	*	*	*	*	*	4351	*	2695	*	209
       0	*	*	*	*	*	*	5547	0	0	

A 210  1379	1092	*	*	*	2770	*	*	*	*	*	*	*	*	*	*	*	*	*	*	210
       0	*	*	0	*	*	*	4442	0	0	

//
```
