## Supporting Information File 6 for "A novel uncultured marine cyanophage lineage with lysogenic potential linked to a putative marine *Synechococcus* ‘relic’ prophage": seq_94

```
HHsearch 1.5
NAME  DDPGMHMA_00096 hypothetical protein
FAM   
FILE  tmpBCk2dh
COM   /opt/appli/virfam/lib/hhsearch/hhmake2 -i /tmp/tmpBCk2dh.a3m -seq 10 -id 90 
DATE  Tue Jan 16 00:10:50 2018
LENG  219 match states, 219 columns in multiple alignment
FILT  1 out of 3 sequences passed filter (-id 90 -cov 0 -qid 0 -qsc -20.00 -diff 100)
NEFF  1.0 
SEQ
>ss_pred PSIPRED predicted secondary structure
CCEEEEEEEECCCCCCCHHHHCCCCCCCCCCCCCCCCCCEEEEEEEEECCCCCCCCCCCCCCCCCEEEEEEEEEECCCCCCHHHHHHHHHHCCCCHHHHC
CEEEECCCCCCHHHHHHCCCCEEEEEECCCCCCCCEEEEEEEHHHHHHHHHHHHHCCCCCCEEHHHHHHHHHCCCCCCCEEEEEECCCCCCHHHHHHHCC
CCCCCCCCCCCCCCCCCCC
>ss_conf PSIPRED confidence values
9437875210010542111201000255520237898650578999860688834542130013704677778861678642554322331257611300
5223412100302221023665799861534754204543101113567888874079984212236777413677883011111122010002232047
2103543552237888899
>Consensus
mnfivatvelrsfipdsisaygldycganavlpsgsgssevklrvlcfdrqgpklngfkgwkegsralvtgtimfsddttkpldvivstietnvpadmyc
nqvvlgnaffgakevkdrknnqvavkigtsldnsdvvtwlfmethesrkkklldrirpgrplcvqgylreyrkddsdspyraivasdfttrkdreqssrn
pqksgtaagysevdptpdy
>DDPGMHMA_00096 hypothetical protein
MNFIVATVELRSFIPDSISAYGLDYCGANAVLPSGSGSSEVKLRVLCFDRQGPKLNGFKGWKEGSRALVTGTIMFSDDTTKPLDVIVSTIETNVPADMYC
NQVVLGNAFFGAKEVKDRKNNQVAVKIGTSLDNSDVVTWLFMETHESRKKKLLDRIRPGRPLCVQGYLREYRKDDSDSPYRAIVASDFTTRKDREQSSRN
PQKSGTAAGYSEVDPTPDY
#
NULL   3706	5728	4211	4064	4839	3729	4763	4308	4069	3323	5509	4640	4464	4937	4285	4423	3815	3783	6325	4665	
HMM    A	C	D	E	F	G	H	I	K	L	M	N	P	Q	R	S	T	V	W	Y	
       M->M	M->I	M->D	I->M	I->I	D->M	D->D	Neff	Neff_I	Neff_D
       0	*	*	0	*	0	*	*	*	*	
M 1    *	*	*	*	*	*	*	*	*	*	0	*	*	*	*	*	*	*	*	*	1
       0	*	*	*	*	*	*	1000	0	0	

N 2    *	*	*	*	*	*	*	*	*	*	*	0	*	*	*	*	*	*	*	*	2
       0	*	*	*	*	*	*	1000	0	0	

F 3    *	*	*	*	0	*	*	*	*	*	*	*	*	*	*	*	*	*	*	*	3
       0	*	*	*	*	*	*	1000	0	0	

I 4    *	*	*	*	*	*	*	0	*	*	*	*	*	*	*	*	*	*	*	*	4
       0	*	*	*	*	*	*	1000	0	0	

V 5    *	*	*	*	*	*	*	*	*	*	*	*	*	*	*	*	*	0	*	*	5
       0	*	*	*	*	*	*	1000	0	0	

A 6    0	*	*	*	*	*	*	*	*	*	*	*	*	*	*	*	*	*	*	*	6
       0	*	*	*	*	*	*	1000	0	0	

T 7    *	*	*	*	*	*	*	*	*	*	*	*	*	*	*	*	0	*	*	*	7
       0	*	*	*	*	*	*	1000	0	0	

V 8    *	*	*	*	*	*	*	*	*	*	*	*	*	*	*	*	*	0	*	*	8
       0	*	*	*	*	*	*	1000	0	0	

E 9    *	*	*	0	*	*	*	*	*	*	*	*	*	*	*	*	*	*	*	*	9
       0	*	*	*	*	*	*	1000	0	0	

L 10   *	*	*	*	*	*	*	*	*	0	*	*	*	*	*	*	*	*	*	*	10
       0	*	*	*	*	*	*	1000	0	0	

R 11   *	*	*	*	*	*	*	*	*	*	*	*	*	*	0	*	*	*	*	*	11
       0	*	*	*	*	*	*	1000	0	0	

S 12   *	*	*	*	*	*	*	*	*	*	*	*	*	*	*	0	*	*	*	*	12
       0	*	*	*	*	*	*	1000	0	0	

F 13   *	*	*	*	0	*	*	*	*	*	*	*	*	*	*	*	*	*	*	*	13
       0	*	*	*	*	*	*	1000	0	0	

I 14   *	*	*	*	*	*	*	0	*	*	*	*	*	*	*	*	*	*	*	*	14
       0	*	*	*	*	*	*	1000	0	0	

P 15   *	*	*	*	*	*	*	*	*	*	*	*	0	*	*	*	*	*	*	*	15
       0	*	*	*	*	*	*	1000	0	0	

D 16   *	*	0	*	*	*	*	*	*	*	*	*	*	*	*	*	*	*	*	*	16
       0	*	*	*	*	*	*	1000	0	0	

S 17   *	*	*	*	*	*	*	*	*	*	*	*	*	*	*	0	*	*	*	*	17
       0	*	*	*	*	*	*	1000	0	0	

I 18   *	*	*	*	*	*	*	0	*	*	*	*	*	*	*	*	*	*	*	*	18
       0	*	*	*	*	*	*	1000	0	0	

S 19   *	*	*	*	*	*	*	*	*	*	*	*	*	*	*	0	*	*	*	*	19
       0	*	*	*	*	*	*	1000	0	0	

A 20   0	*	*	*	*	*	*	*	*	*	*	*	*	*	*	*	*	*	*	*	20
       0	*	*	*	*	*	*	1000	0	0	

Y 21   *	*	*	*	*	*	*	*	*	*	*	*	*	*	*	*	*	*	*	0	21
       0	*	*	*	*	*	*	1000	0	0	

G 22   *	*	*	*	*	0	*	*	*	*	*	*	*	*	*	*	*	*	*	*	22
       0	*	*	*	*	*	*	1000	0	0	

L 23   *	*	*	*	*	*	*	*	*	0	*	*	*	*	*	*	*	*	*	*	23
       0	*	*	*	*	*	*	1000	0	0	

D 24   *	*	0	*	*	*	*	*	*	*	*	*	*	*	*	*	*	*	*	*	24
       0	*	*	*	*	*	*	1000	0	0	

Y 25   *	*	*	*	*	*	*	*	*	*	*	*	*	*	*	*	*	*	*	0	25
       0	*	*	*	*	*	*	1000	0	0	

C 26   *	0	*	*	*	*	*	*	*	*	*	*	*	*	*	*	*	*	*	*	26
       0	*	*	*	*	*	*	1000	0	0	

G 27   *	*	*	*	*	0	*	*	*	*	*	*	*	*	*	*	*	*	*	*	27
       0	*	*	*	*	*	*	1000	0	0	

A 28   0	*	*	*	*	*	*	*	*	*	*	*	*	*	*	*	*	*	*	*	28
       0	*	*	*	*	*	*	1000	0	0	

N 29   *	*	*	*	*	*	*	*	*	*	*	0	*	*	*	*	*	*	*	*	29
       0	*	*	*	*	*	*	1000	0	0	

A 30   0	*	*	*	*	*	*	*	*	*	*	*	*	*	*	*	*	*	*	*	30
       0	*	*	*	*	*	*	1000	0	0	

V 31   *	*	*	*	*	*	*	*	*	*	*	*	*	*	*	*	*	0	*	*	31
       0	*	*	*	*	*	*	1000	0	0	

L 32   *	*	*	*	*	*	*	*	*	0	*	*	*	*	*	*	*	*	*	*	32
       0	*	*	*	*	*	*	1000	0	0	

P 33   *	*	*	*	*	*	*	*	*	*	*	*	0	*	*	*	*	*	*	*	33
       0	*	*	*	*	*	*	1000	0	0	

S 34   *	*	*	*	*	*	*	*	*	*	*	*	*	*	*	0	*	*	*	*	34
       0	*	*	*	*	*	*	1000	0	0	

G 35   *	*	*	*	*	0	*	*	*	*	*	*	*	*	*	*	*	*	*	*	35
       0	*	*	*	*	*	*	1000	0	0	

S 36   *	*	*	*	*	*	*	*	*	*	*	*	*	*	*	0	*	*	*	*	36
       0	*	*	*	*	*	*	1000	0	0	

G 37   *	*	*	*	*	0	*	*	*	*	*	*	*	*	*	*	*	*	*	*	37
       0	*	*	*	*	*	*	1000	0	0	

S 38   *	*	*	*	*	*	*	*	*	*	*	*	*	*	*	0	*	*	*	*	38
       0	*	*	*	*	*	*	1000	0	0	

S 39   *	*	*	*	*	*	*	*	*	*	*	*	*	*	*	0	*	*	*	*	39
       0	*	*	*	*	*	*	1000	0	0	

E 40   *	*	*	0	*	*	*	*	*	*	*	*	*	*	*	*	*	*	*	*	40
       0	*	*	*	*	*	*	1000	0	0	

V 41   *	*	*	*	*	*	*	*	*	*	*	*	*	*	*	*	*	0	*	*	41
       0	*	*	*	*	*	*	1000	0	0	

K 42   *	*	*	*	*	*	*	*	0	*	*	*	*	*	*	*	*	*	*	*	42
       0	*	*	*	*	*	*	1000	0	0	

L 43   *	*	*	*	*	*	*	*	*	0	*	*	*	*	*	*	*	*	*	*	43
       0	*	*	*	*	*	*	1000	0	0	

R 44   *	*	*	*	*	*	*	*	*	*	*	*	*	*	0	*	*	*	*	*	44
       0	*	*	*	*	*	*	1000	0	0	

V 45   *	*	*	*	*	*	*	*	*	*	*	*	*	*	*	*	*	0	*	*	45
       0	*	*	*	*	*	*	1000	0	0	

L 46   *	*	*	*	*	*	*	*	*	0	*	*	*	*	*	*	*	*	*	*	46
       0	*	*	*	*	*	*	1000	0	0	

C 47   *	0	*	*	*	*	*	*	*	*	*	*	*	*	*	*	*	*	*	*	47
       0	*	*	*	*	*	*	1000	0	0	

F 48   *	*	*	*	0	*	*	*	*	*	*	*	*	*	*	*	*	*	*	*	48
       0	*	*	*	*	*	*	1000	0	0	

D 49   *	*	0	*	*	*	*	*	*	*	*	*	*	*	*	*	*	*	*	*	49
       0	*	*	*	*	*	*	1000	0	0	

R 50   *	*	*	*	*	*	*	*	*	*	*	*	*	*	0	*	*	*	*	*	50
       0	*	*	*	*	*	*	1000	0	0	

Q 51   *	*	*	*	*	*	*	*	*	*	*	*	*	0	*	*	*	*	*	*	51
       0	*	*	*	*	*	*	1000	0	0	

G 52   *	*	*	*	*	0	*	*	*	*	*	*	*	*	*	*	*	*	*	*	52
       0	*	*	*	*	*	*	1000	0	0	

P 53   *	*	*	*	*	*	*	*	*	*	*	*	0	*	*	*	*	*	*	*	53
       0	*	*	*	*	*	*	1000	0	0	

K 54   *	*	*	*	*	*	*	*	0	*	*	*	*	*	*	*	*	*	*	*	54
       0	*	*	*	*	*	*	1000	0	0	

L 55   *	*	*	*	*	*	*	*	*	0	*	*	*	*	*	*	*	*	*	*	55
       0	*	*	*	*	*	*	1000	0	0	

N 56   *	*	*	*	*	*	*	*	*	*	*	0	*	*	*	*	*	*	*	*	56
       0	*	*	*	*	*	*	1000	0	0	

G 57   *	*	*	*	*	0	*	*	*	*	*	*	*	*	*	*	*	*	*	*	57
       0	*	*	*	*	*	*	1000	0	0	

F 58   *	*	*	*	0	*	*	*	*	*	*	*	*	*	*	*	*	*	*	*	58
       0	*	*	*	*	*	*	1000	0	0	

K 59   *	*	*	*	*	*	*	*	0	*	*	*	*	*	*	*	*	*	*	*	59
       0	*	*	*	*	*	*	1000	0	0	

G 60   *	*	*	*	*	0	*	*	*	*	*	*	*	*	*	*	*	*	*	*	60
       0	*	*	*	*	*	*	1000	0	0	

W 61   *	*	*	*	*	*	*	*	*	*	*	*	*	*	*	*	*	*	0	*	61
       0	*	*	*	*	*	*	1000	0	0	

K 62   *	*	*	*	*	*	*	*	0	*	*	*	*	*	*	*	*	*	*	*	62
       0	*	*	*	*	*	*	1000	0	0	

E 63   *	*	*	0	*	*	*	*	*	*	*	*	*	*	*	*	*	*	*	*	63
       0	*	*	*	*	*	*	1000	0	0	

G 64   *	*	*	*	*	0	*	*	*	*	*	*	*	*	*	*	*	*	*	*	64
       0	*	*	*	*	*	*	1000	0	0	

S 65   *	*	*	*	*	*	*	*	*	*	*	*	*	*	*	0	*	*	*	*	65
       0	*	*	*	*	*	*	1000	0	0	

R 66   *	*	*	*	*	*	*	*	*	*	*	*	*	*	0	*	*	*	*	*	66
       0	*	*	*	*	*	*	1000	0	0	

A 67   0	*	*	*	*	*	*	*	*	*	*	*	*	*	*	*	*	*	*	*	67
       0	*	*	*	*	*	*	1000	0	0	

L 68   *	*	*	*	*	*	*	*	*	0	*	*	*	*	*	*	*	*	*	*	68
       0	*	*	*	*	*	*	1000	0	0	

V 69   *	*	*	*	*	*	*	*	*	*	*	*	*	*	*	*	*	0	*	*	69
       0	*	*	*	*	*	*	1000	0	0	

T 70   *	*	*	*	*	*	*	*	*	*	*	*	*	*	*	*	0	*	*	*	70
       0	*	*	*	*	*	*	1000	0	0	

G 71   *	*	*	*	*	0	*	*	*	*	*	*	*	*	*	*	*	*	*	*	71
       0	*	*	*	*	*	*	1000	0	0	

T 72   *	*	*	*	*	*	*	*	*	*	*	*	*	*	*	*	0	*	*	*	72
       0	*	*	*	*	*	*	1000	0	0	

I 73   *	*	*	*	*	*	*	0	*	*	*	*	*	*	*	*	*	*	*	*	73
       0	*	*	*	*	*	*	1000	0	0	

M 74   *	*	*	*	*	*	*	*	*	*	0	*	*	*	*	*	*	*	*	*	74
       0	*	*	*	*	*	*	1000	0	0	

F 75   *	*	*	*	0	*	*	*	*	*	*	*	*	*	*	*	*	*	*	*	75
       0	*	*	*	*	*	*	1000	0	0	

S 76   *	*	*	*	*	*	*	*	*	*	*	*	*	*	*	0	*	*	*	*	76
       0	*	*	*	*	*	*	1000	0	0	

D 77   *	*	0	*	*	*	*	*	*	*	*	*	*	*	*	*	*	*	*	*	77
       0	*	*	*	*	*	*	1000	0	0	

D 78   *	*	0	*	*	*	*	*	*	*	*	*	*	*	*	*	*	*	*	*	78
       0	*	*	*	*	*	*	1000	0	0	

T 79   *	*	*	*	*	*	*	*	*	*	*	*	*	*	*	*	0	*	*	*	79
       0	*	*	*	*	*	*	1000	0	0	

T 80   *	*	*	*	*	*	*	*	*	*	*	*	*	*	*	*	0	*	*	*	80
       0	*	*	*	*	*	*	1000	0	0	

K 81   *	*	*	*	*	*	*	*	0	*	*	*	*	*	*	*	*	*	*	*	81
       0	*	*	*	*	*	*	1000	0	0	

P 82   *	*	*	*	*	*	*	*	*	*	*	*	0	*	*	*	*	*	*	*	82
       0	*	*	*	*	*	*	1000	0	0	

L 83   *	*	*	*	*	*	*	*	*	0	*	*	*	*	*	*	*	*	*	*	83
       0	*	*	*	*	*	*	1000	0	0	

D 84   *	*	0	*	*	*	*	*	*	*	*	*	*	*	*	*	*	*	*	*	84
       0	*	*	*	*	*	*	1000	0	0	

V 85   *	*	*	*	*	*	*	*	*	*	*	*	*	*	*	*	*	0	*	*	85
       0	*	*	*	*	*	*	1000	0	0	

I 86   *	*	*	*	*	*	*	0	*	*	*	*	*	*	*	*	*	*	*	*	86
       0	*	*	*	*	*	*	1000	0	0	

V 87   *	*	*	*	*	*	*	*	*	*	*	*	*	*	*	*	*	0	*	*	87
       0	*	*	*	*	*	*	1000	0	0	

S 88   *	*	*	*	*	*	*	*	*	*	*	*	*	*	*	0	*	*	*	*	88
       0	*	*	*	*	*	*	1000	0	0	

T 89   *	*	*	*	*	*	*	*	*	*	*	*	*	*	*	*	0	*	*	*	89
       0	*	*	*	*	*	*	1000	0	0	

I 90   *	*	*	*	*	*	*	0	*	*	*	*	*	*	*	*	*	*	*	*	90
       0	*	*	*	*	*	*	1000	0	0	

E 91   *	*	*	0	*	*	*	*	*	*	*	*	*	*	*	*	*	*	*	*	91
       0	*	*	*	*	*	*	1000	0	0	

T 92   *	*	*	*	*	*	*	*	*	*	*	*	*	*	*	*	0	*	*	*	92
       0	*	*	*	*	*	*	1000	0	0	

N 93   *	*	*	*	*	*	*	*	*	*	*	0	*	*	*	*	*	*	*	*	93
       0	*	*	*	*	*	*	1000	0	0	

V 94   *	*	*	*	*	*	*	*	*	*	*	*	*	*	*	*	*	0	*	*	94
       0	*	*	*	*	*	*	1000	0	0	

P 95   *	*	*	*	*	*	*	*	*	*	*	*	0	*	*	*	*	*	*	*	95
       0	*	*	*	*	*	*	1000	0	0	

A 96   0	*	*	*	*	*	*	*	*	*	*	*	*	*	*	*	*	*	*	*	96
       0	*	*	*	*	*	*	1000	0	0	

D 97   *	*	0	*	*	*	*	*	*	*	*	*	*	*	*	*	*	*	*	*	97
       0	*	*	*	*	*	*	1000	0	0	

M 98   *	*	*	*	*	*	*	*	*	*	0	*	*	*	*	*	*	*	*	*	98
       0	*	*	*	*	*	*	1000	0	0	

Y 99   *	*	*	*	*	*	*	*	*	*	*	*	*	*	*	*	*	*	*	0	99
       0	*	*	*	*	*	*	1000	0	0	

C 100  *	0	*	*	*	*	*	*	*	*	*	*	*	*	*	*	*	*	*	*	100
       0	*	*	*	*	*	*	1000	0	0	

N 101  *	*	*	*	*	*	*	*	*	*	*	0	*	*	*	*	*	*	*	*	101
       0	*	*	*	*	*	*	1000	0	0	

Q 102  *	*	*	*	*	*	*	*	*	*	*	*	*	0	*	*	*	*	*	*	102
       0	*	*	*	*	*	*	1000	0	0	

V 103  *	*	*	*	*	*	*	*	*	*	*	*	*	*	*	*	*	0	*	*	103
       0	*	*	*	*	*	*	1000	0	0	

V 104  *	*	*	*	*	*	*	*	*	*	*	*	*	*	*	*	*	0	*	*	104
       0	*	*	*	*	*	*	1000	0	0	

L 105  *	*	*	*	*	*	*	*	*	0	*	*	*	*	*	*	*	*	*	*	105
       0	*	*	*	*	*	*	1000	0	0	

G 106  *	*	*	*	*	0	*	*	*	*	*	*	*	*	*	*	*	*	*	*	106
       0	*	*	*	*	*	*	1000	0	0	

N 107  *	*	*	*	*	*	*	*	*	*	*	0	*	*	*	*	*	*	*	*	107
       0	*	*	*	*	*	*	1000	0	0	

A 108  0	*	*	*	*	*	*	*	*	*	*	*	*	*	*	*	*	*	*	*	108
       0	*	*	*	*	*	*	1000	0	0	

F 109  *	*	*	*	0	*	*	*	*	*	*	*	*	*	*	*	*	*	*	*	109
       0	*	*	*	*	*	*	1000	0	0	

F 110  *	*	*	*	0	*	*	*	*	*	*	*	*	*	*	*	*	*	*	*	110
       0	*	*	*	*	*	*	1000	0	0	

G 111  *	*	*	*	*	0	*	*	*	*	*	*	*	*	*	*	*	*	*	*	111
       0	*	*	*	*	*	*	1000	0	0	

A 112  0	*	*	*	*	*	*	*	*	*	*	*	*	*	*	*	*	*	*	*	112
       0	*	*	*	*	*	*	1000	0	0	

K 113  *	*	*	*	*	*	*	*	0	*	*	*	*	*	*	*	*	*	*	*	113
       0	*	*	*	*	*	*	1000	0	0	

E 114  *	*	*	0	*	*	*	*	*	*	*	*	*	*	*	*	*	*	*	*	114
       0	*	*	*	*	*	*	1000	0	0	

V 115  *	*	*	*	*	*	*	*	*	*	*	*	*	*	*	*	*	0	*	*	115
       0	*	*	*	*	*	*	1000	0	0	

K 116  *	*	*	*	*	*	*	*	0	*	*	*	*	*	*	*	*	*	*	*	116
       0	*	*	*	*	*	*	1000	0	0	

D 117  *	*	0	*	*	*	*	*	*	*	*	*	*	*	*	*	*	*	*	*	117
       0	*	*	*	*	*	*	1000	0	0	

R 118  *	*	*	*	*	*	*	*	*	*	*	*	*	*	0	*	*	*	*	*	118
       0	*	*	*	*	*	*	1000	0	0	

K 119  *	*	*	*	*	*	*	*	0	*	*	*	*	*	*	*	*	*	*	*	119
       0	*	*	*	*	*	*	1000	0	0	

N 120  *	*	*	*	*	*	*	*	*	*	*	0	*	*	*	*	*	*	*	*	120
       0	*	*	*	*	*	*	1000	0	0	

N 121  *	*	*	*	*	*	*	*	*	*	*	0	*	*	*	*	*	*	*	*	121
       0	*	*	*	*	*	*	1000	0	0	

Q 122  *	*	*	*	*	*	*	*	*	*	*	*	*	0	*	*	*	*	*	*	122
       0	*	*	*	*	*	*	1000	0	0	

V 123  *	*	*	*	*	*	*	*	*	*	*	*	*	*	*	*	*	0	*	*	123
       0	*	*	*	*	*	*	1000	0	0	

A 124  0	*	*	*	*	*	*	*	*	*	*	*	*	*	*	*	*	*	*	*	124
       0	*	*	*	*	*	*	1000	0	0	

V 125  *	*	*	*	*	*	*	*	*	*	*	*	*	*	*	*	*	0	*	*	125
       0	*	*	*	*	*	*	1000	0	0	

K 126  *	*	*	*	*	*	*	*	0	*	*	*	*	*	*	*	*	*	*	*	126
       0	*	*	*	*	*	*	1000	0	0	

I 127  *	*	*	*	*	*	*	0	*	*	*	*	*	*	*	*	*	*	*	*	127
       0	*	*	*	*	*	*	1000	0	0	

G 128  *	*	*	*	*	0	*	*	*	*	*	*	*	*	*	*	*	*	*	*	128
       0	*	*	*	*	*	*	1000	0	0	

T 129  *	*	*	*	*	*	*	*	*	*	*	*	*	*	*	*	0	*	*	*	129
       0	*	*	*	*	*	*	1000	0	0	

S 130  *	*	*	*	*	*	*	*	*	*	*	*	*	*	*	0	*	*	*	*	130
       0	*	*	*	*	*	*	1000	0	0	

L 131  *	*	*	*	*	*	*	*	*	0	*	*	*	*	*	*	*	*	*	*	131
       0	*	*	*	*	*	*	1000	0	0	

D 132  *	*	0	*	*	*	*	*	*	*	*	*	*	*	*	*	*	*	*	*	132
       0	*	*	*	*	*	*	1000	0	0	

N 133  *	*	*	*	*	*	*	*	*	*	*	0	*	*	*	*	*	*	*	*	133
       0	*	*	*	*	*	*	1000	0	0	

S 134  *	*	*	*	*	*	*	*	*	*	*	*	*	*	*	0	*	*	*	*	134
       0	*	*	*	*	*	*	1000	0	0	

D 135  *	*	0	*	*	*	*	*	*	*	*	*	*	*	*	*	*	*	*	*	135
       0	*	*	*	*	*	*	1000	0	0	

V 136  *	*	*	*	*	*	*	*	*	*	*	*	*	*	*	*	*	0	*	*	136
       0	*	*	*	*	*	*	1000	0	0	

V 137  *	*	*	*	*	*	*	*	*	*	*	*	*	*	*	*	*	0	*	*	137
       0	*	*	*	*	*	*	1000	0	0	

T 138  *	*	*	*	*	*	*	*	*	*	*	*	*	*	*	*	0	*	*	*	138
       0	*	*	*	*	*	*	1000	0	0	

W 139  *	*	*	*	*	*	*	*	*	*	*	*	*	*	*	*	*	*	0	*	139
       0	*	*	*	*	*	*	1000	0	0	

L 140  *	*	*	*	*	*	*	*	*	0	*	*	*	*	*	*	*	*	*	*	140
       0	*	*	*	*	*	*	1000	0	0	

F 141  *	*	*	*	0	*	*	*	*	*	*	*	*	*	*	*	*	*	*	*	141
       0	*	*	*	*	*	*	1000	0	0	

M 142  *	*	*	*	*	*	*	*	*	*	0	*	*	*	*	*	*	*	*	*	142
       0	*	*	*	*	*	*	1000	0	0	

E 143  *	*	*	0	*	*	*	*	*	*	*	*	*	*	*	*	*	*	*	*	143
       0	*	*	*	*	*	*	1000	0	0	

T 144  *	*	*	*	*	*	*	*	*	*	*	*	*	*	*	*	0	*	*	*	144
       0	*	*	*	*	*	*	1000	0	0	

H 145  *	*	*	*	*	*	0	*	*	*	*	*	*	*	*	*	*	*	*	*	145
       0	*	*	*	*	*	*	1000	0	0	

E 146  *	*	*	0	*	*	*	*	*	*	*	*	*	*	*	*	*	*	*	*	146
       0	*	*	*	*	*	*	1000	0	0	

S 147  *	*	*	*	*	*	*	*	*	*	*	*	*	*	*	0	*	*	*	*	147
       0	*	*	*	*	*	*	1000	0	0	

R 148  *	*	*	*	*	*	*	*	*	*	*	*	*	*	0	*	*	*	*	*	148
       0	*	*	*	*	*	*	1000	0	0	

K 149  *	*	*	*	*	*	*	*	0	*	*	*	*	*	*	*	*	*	*	*	149
       0	*	*	*	*	*	*	1000	0	0	

K 150  *	*	*	*	*	*	*	*	0	*	*	*	*	*	*	*	*	*	*	*	150
       0	*	*	*	*	*	*	1000	0	0	

K 151  *	*	*	*	*	*	*	*	0	*	*	*	*	*	*	*	*	*	*	*	151
       0	*	*	*	*	*	*	1000	0	0	

L 152  *	*	*	*	*	*	*	*	*	0	*	*	*	*	*	*	*	*	*	*	152
       0	*	*	*	*	*	*	1000	0	0	

L 153  *	*	*	*	*	*	*	*	*	0	*	*	*	*	*	*	*	*	*	*	153
       0	*	*	*	*	*	*	1000	0	0	

D 154  *	*	0	*	*	*	*	*	*	*	*	*	*	*	*	*	*	*	*	*	154
       0	*	*	*	*	*	*	1000	0	0	

R 155  *	*	*	*	*	*	*	*	*	*	*	*	*	*	0	*	*	*	*	*	155
       0	*	*	*	*	*	*	1000	0	0	

I 156  *	*	*	*	*	*	*	0	*	*	*	*	*	*	*	*	*	*	*	*	156
       0	*	*	*	*	*	*	1000	0	0	

R 157  *	*	*	*	*	*	*	*	*	*	*	*	*	*	0	*	*	*	*	*	157
       0	*	*	*	*	*	*	1000	0	0	

P 158  *	*	*	*	*	*	*	*	*	*	*	*	0	*	*	*	*	*	*	*	158
       0	*	*	*	*	*	*	1000	0	0	

G 159  *	*	*	*	*	0	*	*	*	*	*	*	*	*	*	*	*	*	*	*	159
       0	*	*	*	*	*	*	1000	0	0	

R 160  *	*	*	*	*	*	*	*	*	*	*	*	*	*	0	*	*	*	*	*	160
       0	*	*	*	*	*	*	1000	0	0	

P 161  *	*	*	*	*	*	*	*	*	*	*	*	0	*	*	*	*	*	*	*	161
       0	*	*	*	*	*	*	1000	0	0	

L 162  *	*	*	*	*	*	*	*	*	0	*	*	*	*	*	*	*	*	*	*	162
       0	*	*	*	*	*	*	1000	0	0	

C 163  *	0	*	*	*	*	*	*	*	*	*	*	*	*	*	*	*	*	*	*	163
       0	*	*	*	*	*	*	1000	0	0	

V 164  *	*	*	*	*	*	*	*	*	*	*	*	*	*	*	*	*	0	*	*	164
       0	*	*	*	*	*	*	1000	0	0	

Q 165  *	*	*	*	*	*	*	*	*	*	*	*	*	0	*	*	*	*	*	*	165
       0	*	*	*	*	*	*	1000	0	0	

G 166  *	*	*	*	*	0	*	*	*	*	*	*	*	*	*	*	*	*	*	*	166
       0	*	*	*	*	*	*	1000	0	0	

Y 167  *	*	*	*	*	*	*	*	*	*	*	*	*	*	*	*	*	*	*	0	167
       0	*	*	*	*	*	*	1000	0	0	

L 168  *	*	*	*	*	*	*	*	*	0	*	*	*	*	*	*	*	*	*	*	168
       0	*	*	*	*	*	*	1000	0	0	

R 169  *	*	*	*	*	*	*	*	*	*	*	*	*	*	0	*	*	*	*	*	169
       0	*	*	*	*	*	*	1000	0	0	

E 170  *	*	*	0	*	*	*	*	*	*	*	*	*	*	*	*	*	*	*	*	170
       0	*	*	*	*	*	*	1000	0	0	

Y 171  *	*	*	*	*	*	*	*	*	*	*	*	*	*	*	*	*	*	*	0	171
       0	*	*	*	*	*	*	1000	0	0	

R 172  *	*	*	*	*	*	*	*	*	*	*	*	*	*	0	*	*	*	*	*	172
       0	*	*	*	*	*	*	1000	0	0	

K 173  *	*	*	*	*	*	*	*	0	*	*	*	*	*	*	*	*	*	*	*	173
       0	*	*	*	*	*	*	1000	0	0	

D 174  *	*	0	*	*	*	*	*	*	*	*	*	*	*	*	*	*	*	*	*	174
       0	*	*	*	*	*	*	1000	0	0	

D 175  *	*	0	*	*	*	*	*	*	*	*	*	*	*	*	*	*	*	*	*	175
       0	*	*	*	*	*	*	1000	0	0	

S 176  *	*	*	*	*	*	*	*	*	*	*	*	*	*	*	0	*	*	*	*	176
       0	*	*	*	*	*	*	1000	0	0	

D 177  *	*	0	*	*	*	*	*	*	*	*	*	*	*	*	*	*	*	*	*	177
       0	*	*	*	*	*	*	1000	0	0	

S 178  *	*	*	*	*	*	*	*	*	*	*	*	*	*	*	0	*	*	*	*	178
       0	*	*	*	*	*	*	1000	0	0	

P 179  *	*	*	*	*	*	*	*	*	*	*	*	0	*	*	*	*	*	*	*	179
       0	*	*	*	*	*	*	1000	0	0	

Y 180  *	*	*	*	*	*	*	*	*	*	*	*	*	*	*	*	*	*	*	0	180
       0	*	*	*	*	*	*	1000	0	0	

R 181  *	*	*	*	*	*	*	*	*	*	*	*	*	*	0	*	*	*	*	*	181
       0	*	*	*	*	*	*	1000	0	0	

A 182  0	*	*	*	*	*	*	*	*	*	*	*	*	*	*	*	*	*	*	*	182
       0	*	*	*	*	*	*	1000	0	0	

I 183  *	*	*	*	*	*	*	0	*	*	*	*	*	*	*	*	*	*	*	*	183
       0	*	*	*	*	*	*	1000	0	0	

V 184  *	*	*	*	*	*	*	*	*	*	*	*	*	*	*	*	*	0	*	*	184
       0	*	*	*	*	*	*	1000	0	0	

A 185  0	*	*	*	*	*	*	*	*	*	*	*	*	*	*	*	*	*	*	*	185
       0	*	*	*	*	*	*	1000	0	0	

S 186  *	*	*	*	*	*	*	*	*	*	*	*	*	*	*	0	*	*	*	*	186
       0	*	*	*	*	*	*	1000	0	0	

D 187  *	*	0	*	*	*	*	*	*	*	*	*	*	*	*	*	*	*	*	*	187
       0	*	*	*	*	*	*	1000	0	0	

F 188  *	*	*	*	0	*	*	*	*	*	*	*	*	*	*	*	*	*	*	*	188
       0	*	*	*	*	*	*	1000	0	0	

T 189  *	*	*	*	*	*	*	*	*	*	*	*	*	*	*	*	0	*	*	*	189
       0	*	*	*	*	*	*	1000	0	0	

T 190  *	*	*	*	*	*	*	*	*	*	*	*	*	*	*	*	0	*	*	*	190
       0	*	*	*	*	*	*	1000	0	0	

R 191  *	*	*	*	*	*	*	*	*	*	*	*	*	*	0	*	*	*	*	*	191
       0	*	*	*	*	*	*	1000	0	0	

K 192  *	*	*	*	*	*	*	*	0	*	*	*	*	*	*	*	*	*	*	*	192
       0	*	*	*	*	*	*	1000	0	0	

D 193  *	*	0	*	*	*	*	*	*	*	*	*	*	*	*	*	*	*	*	*	193
       0	*	*	*	*	*	*	1000	0	0	

R 194  *	*	*	*	*	*	*	*	*	*	*	*	*	*	0	*	*	*	*	*	194
       0	*	*	*	*	*	*	1000	0	0	

E 195  *	*	*	0	*	*	*	*	*	*	*	*	*	*	*	*	*	*	*	*	195
       0	*	*	*	*	*	*	1000	0	0	

Q 196  *	*	*	*	*	*	*	*	*	*	*	*	*	0	*	*	*	*	*	*	196
       0	*	*	*	*	*	*	1000	0	0	

S 197  *	*	*	*	*	*	*	*	*	*	*	*	*	*	*	0	*	*	*	*	197
       0	*	*	*	*	*	*	1000	0	0	

S 198  *	*	*	*	*	*	*	*	*	*	*	*	*	*	*	0	*	*	*	*	198
       0	*	*	*	*	*	*	1000	0	0	

R 199  *	*	*	*	*	*	*	*	*	*	*	*	*	*	0	*	*	*	*	*	199
       0	*	*	*	*	*	*	1000	0	0	

N 200  *	*	*	*	*	*	*	*	*	*	*	0	*	*	*	*	*	*	*	*	200
       0	*	*	*	*	*	*	1000	0	0	

P 201  *	*	*	*	*	*	*	*	*	*	*	*	0	*	*	*	*	*	*	*	201
       0	*	*	*	*	*	*	1000	0	0	

Q 202  *	*	*	*	*	*	*	*	*	*	*	*	*	0	*	*	*	*	*	*	202
       0	*	*	*	*	*	*	1000	0	0	

K 203  *	*	*	*	*	*	*	*	0	*	*	*	*	*	*	*	*	*	*	*	203
       0	*	*	*	*	*	*	1000	0	0	

S 204  *	*	*	*	*	*	*	*	*	*	*	*	*	*	*	0	*	*	*	*	204
       0	*	*	*	*	*	*	1000	0	0	

G 205  *	*	*	*	*	0	*	*	*	*	*	*	*	*	*	*	*	*	*	*	205
       0	*	*	*	*	*	*	1000	0	0	

T 206  *	*	*	*	*	*	*	*	*	*	*	*	*	*	*	*	0	*	*	*	206
       0	*	*	*	*	*	*	1000	0	0	

A 207  0	*	*	*	*	*	*	*	*	*	*	*	*	*	*	*	*	*	*	*	207
       0	*	*	*	*	*	*	1000	0	0	

A 208  0	*	*	*	*	*	*	*	*	*	*	*	*	*	*	*	*	*	*	*	208
       0	*	*	*	*	*	*	1000	0	0	

G 209  *	*	*	*	*	0	*	*	*	*	*	*	*	*	*	*	*	*	*	*	209
       0	*	*	*	*	*	*	1000	0	0	

Y 210  *	*	*	*	*	*	*	*	*	*	*	*	*	*	*	*	*	*	*	0	210
       0	*	*	*	*	*	*	1000	0	0	

S 211  *	*	*	*	*	*	*	*	*	*	*	*	*	*	*	0	*	*	*	*	211
       0	*	*	*	*	*	*	1000	0	0	

E 212  *	*	*	0	*	*	*	*	*	*	*	*	*	*	*	*	*	*	*	*	212
       0	*	*	*	*	*	*	1000	0	0	

V 213  *	*	*	*	*	*	*	*	*	*	*	*	*	*	*	*	*	0	*	*	213
       0	*	*	*	*	*	*	1000	0	0	

D 214  *	*	0	*	*	*	*	*	*	*	*	*	*	*	*	*	*	*	*	*	214
       0	*	*	*	*	*	*	1000	0	0	

P 215  *	*	*	*	*	*	*	*	*	*	*	*	0	*	*	*	*	*	*	*	215
       0	*	*	*	*	*	*	1000	0	0	

T 216  *	*	*	*	*	*	*	*	*	*	*	*	*	*	*	*	0	*	*	*	216
       0	*	*	*	*	*	*	1000	0	0	

P 217  *	*	*	*	*	*	*	*	*	*	*	*	0	*	*	*	*	*	*	*	217
       0	*	*	*	*	*	*	1000	0	0	

D 218  *	*	0	*	*	*	*	*	*	*	*	*	*	*	*	*	*	*	*	*	218
       0	*	*	*	*	*	*	1000	0	0	

Y 219  *	*	*	*	*	*	*	*	*	*	*	*	*	*	*	*	*	*	*	0	219
       0	*	*	0	*	*	*	1000	0	0	

//
```
