## Supporting Information File 6 for "A novel uncultured marine cyanophage lineage with lysogenic potential linked to a putative marine *Synechococcus* ‘relic’ prophage": seq_96

```
HHsearch 1.5
NAME  DDPGMHMA_00098 hypothetical protein
FAM   
FILE  tmpvCQpMF
COM   /opt/appli/virfam/lib/hhsearch/hhmake2 -i /tmp/tmpvCQpMF.a3m -seq 10 -id 90 
DATE  Tue Jan 16 00:12:34 2018
LENG  245 match states, 245 columns in multiple alignment
FILT  5 out of 7 sequences passed filter (-id 90 -cov 0 -qid 0 -qsc -20.00 -diff 100)
NEFF  2.1 
SEQ
>ss_pred PSIPRED predicted secondary structure
CCCCCCCHHHHCCCHHHHHHHCCCCCCCCCCCCCCCCEEEEEEEECCCCEEEEEECCCCCCCCCCCCCEEEEEECCCCCCCCHHHHHHHCCCHHHHHCCC
CCCCCCCEEEEEEEEECCCCCCCHHHHHHHHHHHHHHHHHHHHHCCCCCCCCCCCCCEEEEECCCCCEEEEEEECCCCCCCHHHHHHHHHHHHHHCCHHH
HCCCCCCCCCCCCCCCCCCCCCCCCCCCEEEECCCCCCCCCCCCC
>ss_conf PSIPRED confidence values
9321158567316413545216773307211246772378986202770256641221014356666102232102578866212110127115641013
6877575158887530101000012223378999999998754202221213511001687113573036788603754316789988999986101233
236788777654544578666654445421110111135335689
>Consensus
xxxxxxxxxxlxxxxxkxexxxxxxylkPsslkxgxsxxFxLlxxxEpxxxxxxWgxsxedpxsxkpFRFxxxxxxxsxxPsxeDIxxelGxdxxrxxnx
dgtaxkpxKxlawPvYnydxsrvqVlxlxqxSLrxqLxexxqexEdyxxxedxLxdwdfklSrkGxgxeTsYsixPKxkkxxxxVkkxWxaxxxxGFLxr
lxxGgdPFxxxxxxxxxxxxxxxxxxxxxxxxxxxxxxxxxxxxx
>DDPGMHMA_00098 hypothetical protein
MALQVLPPELLEEPKEKIETKEPQPYWKPSSLKDGESEEFRLLGCYETGHAIMGWQYASEAPGSDGNLRFNGYVVTRSHPGSPKDLARETDWSKADRPKI
DGTFVKPRKFLAWVATSASRSRMEVLFIEQRSLRDQLTEVLQEVEDFTWTEDGLANFSIKISRKGTGLETSYSILPKVRKVPDKIKKEWESQRDSIWLPN
FFEGKDPFDGKQTDSKGLPAGGVDKRGSTVLTKTKKEKDNDEGEF
>gi|422902396|gb|AFX83833.1|(83-254:257) hypothetical protein MedDCM-OCT-S16-C5-cds33 [uncultured Mediterranean phage MEDS3 group]  E=8e-73 s/c=1.61 id=28% cov=69%
-------------------------YLNPSKIQSGGSVRFALLQ-DQPLEFFECWGESSE--GGVKPFRF-------SDDPSPEDIEEEMGPEFERRMNR
EGTAPEKVKFaIAVPVYNYEASSVQIMQLSQKSLQNELDDISQ-MEDYA----NLLEWDFVMGKEGNGLETRYSLrtAPRKKGSQATIEAAWTEARAAGF
dIGRLLTGENPF-------------------------------------
>gi|422902303|gb|AFX83741.1|(22-196:200) hypothetical protein MedDCM-OCT-S15-C1-cds1 [uncultured Mediterranean phage MEDS1 group]  E=1e-25 s/c=0.69 id=25% cov=70%
-------------------------YLNPSSVKSGQKVRFTLL-AEEPFMFYELWGNDVNDPQKRKPFRFI-------EEPTNEDISVKLGDDFVRSLTR
DGKGPEACKIAhAVPVYNYDMERVQVFSWTQKTVTQALDNISQ-LEDY---EDSMTECDFYLSRDGEGTDTRYTVqaAPKKKAMAKTVDESWDAAQDEGF
dLSRLIDGGDPF-------------------------------------
>gi|422902276|gb|AFX83715.1|(2-138:141) hypothetical protein MedDCM-OCT-S14-C1-cds36 [uncultured Mediterranean phage MEDS2 group]  E=6e-10 s/c=0.50 id=22% cov=54%
-----------------------------------------------------------------KPFRFLVQ-------PNQEDIDIELGEDYVQSMNY
DKTAVrKPSQCLTWPVYNWDINKVQVLEVSHISLARQFAKYGLNKK----YSKNLLDWDFELSKiKADMVKYELLIVPRDEDEHDEVQmtKDWKAVERAG
FdLNRIVGGGDPF-------------------------------------
>gi|422902218|gb|AFX83678.1|(8-220:224) hypothetical protein MedDCM-OCT-S13-C2-cds61 [uncultured Mediterranean phage MEDS1 group]  E=1e-06 s/c=0.27 id=21% cov=76%
----------LSQNEQKTESELGNLFLKPNKLgatvEKEASTTFALC-VEEPLRYFSVWavpaGTSYEDYSSARTFPFTKL-------PDEDTILMVLGG
DWERQKNNYWDARDPKhigkerpfkaisKVMTWPIYSYEEQCIKIFALDLVSIRKQLLEYAAE-EGY----EQLSDWNWKLTQKkelrGSSEFTSYVLIP
KPQtpKHKAEVKAAYDARMKEGFyLENLLVGGNPLE------------------------------------
#
NULL   3706	5728	4211	4064	4839	3729	4763	4308	4069	3323	5509	4640	4464	4937	4285	4423	3815	3783	6325	4665	
HMM    A	C	D	E	F	G	H	I	K	L	M	N	P	Q	R	S	T	V	W	Y	
       M->M	M->I	M->D	I->M	I->I	D->M	D->D	Neff	Neff_I	Neff_D
       0	*	*	0	*	0	*	*	*	*	
M 1    *	*	*	*	*	*	*	*	*	*	0	*	*	*	*	*	*	*	*	*	1
       0	*	*	*	*	*	*	1000	0	0	

A 2    0	*	*	*	*	*	*	*	*	*	*	*	*	*	*	*	*	*	*	*	2
       0	*	*	*	*	*	*	1000	0	0	

L 3    *	*	*	*	*	*	*	*	*	0	*	*	*	*	*	*	*	*	*	*	3
       0	*	*	*	*	*	*	1000	0	0	

Q 4    *	*	*	*	*	*	*	*	*	*	*	*	*	0	*	*	*	*	*	*	4
       0	*	*	*	*	*	*	1000	0	0	

V 5    *	*	*	*	*	*	*	*	*	*	*	*	*	*	*	*	*	0	*	*	5
       0	*	*	*	*	*	*	1000	0	0	

L 6    *	*	*	*	*	*	*	*	*	0	*	*	*	*	*	*	*	*	*	*	6
       0	*	*	*	*	*	*	1000	0	0	

P 7    *	*	*	*	*	*	*	*	*	*	*	*	0	*	*	*	*	*	*	*	7
       0	*	*	*	*	*	*	1000	0	0	

P 8    *	*	*	*	*	*	*	*	*	*	*	*	0	*	*	*	*	*	*	*	8
       0	*	*	*	*	*	*	1000	0	0	

E 9    *	*	*	0	*	*	*	*	*	*	*	*	*	*	*	*	*	*	*	*	9
       0	*	*	*	*	*	*	1000	0	0	

L 10   *	*	*	*	*	*	*	*	*	0	*	*	*	*	*	*	*	*	*	*	10
       0	*	*	*	*	*	*	1000	0	0	

L 11   *	*	*	*	*	*	*	*	*	0	*	*	*	*	*	*	*	*	*	*	11
       0	*	*	*	*	*	*	1660	0	0	

E 12   *	*	*	909	*	*	*	*	*	*	*	*	*	*	*	1097	*	*	*	*	12
       0	*	*	*	*	*	*	1660	0	0	

E 13   *	*	*	909	*	*	*	*	*	*	*	*	*	1097	*	*	*	*	*	*	13
       0	*	*	*	*	*	*	1660	0	0	

P 14   *	*	*	*	*	*	*	*	*	*	*	1097	909	*	*	*	*	*	*	*	14
       0	*	*	*	*	*	*	1660	0	0	

K 15   *	*	*	1097	*	*	*	*	909	*	*	*	*	*	*	*	*	*	*	*	15
       0	*	*	*	*	*	*	1660	0	0	

E 16   *	*	*	909	*	*	*	*	*	*	*	*	*	1097	*	*	*	*	*	*	16
       0	*	*	*	*	*	*	1660	0	0	

K 17   *	*	*	*	*	*	*	*	0	*	*	*	*	*	*	*	*	*	*	*	17
       0	*	*	*	*	*	*	1660	0	0	

I 18   *	*	*	*	*	*	*	909	*	*	*	*	*	*	*	*	1097	*	*	*	18
       0	*	*	*	*	*	*	1660	0	0	

E 19   *	*	*	0	*	*	*	*	*	*	*	*	*	*	*	*	*	*	*	*	19
       0	*	*	*	*	*	*	1660	0	0	

T 20   *	*	*	*	*	*	*	*	*	*	*	*	*	*	*	1097	909	*	*	*	20
       0	*	*	*	*	*	*	1660	0	0	

K 21   *	*	*	1097	*	*	*	*	909	*	*	*	*	*	*	*	*	*	*	*	21
       0	*	*	*	*	*	*	1660	0	0	

E 22   *	*	*	909	*	*	*	*	*	1097	*	*	*	*	*	*	*	*	*	*	22
       0	*	*	*	*	*	*	1660	0	0	

P 23   *	*	*	*	*	1097	*	*	*	*	*	*	909	*	*	*	*	*	*	*	23
       0	*	*	*	*	*	*	1660	0	0	

Q 24   *	*	*	*	*	*	*	*	*	*	*	1097	*	909	*	*	*	*	*	*	24
       0	*	*	*	*	*	*	1660	0	0	

P 25   *	*	*	*	*	*	*	*	*	1097	*	*	909	*	*	*	*	*	*	*	25
       0	*	*	*	*	*	*	1660	0	0	

Y 26   *	*	*	*	1971	*	*	*	*	*	*	*	*	*	*	*	*	*	*	425	26
       0	*	*	*	*	*	*	2294	0	0	

W 27   *	*	*	*	*	*	*	*	*	532	*	*	*	*	*	*	*	*	1698	*	27
       0	*	*	*	*	*	*	2294	0	0	

K 28   *	*	*	*	*	*	*	*	828	*	*	1195	*	*	*	*	*	*	*	*	28
       0	*	*	*	*	*	*	2294	0	0	

P 29   *	*	*	*	*	*	*	*	*	*	*	*	0	*	*	*	*	*	*	*	29
       0	*	*	*	*	*	*	2294	0	0	

S 30   *	*	*	*	*	*	*	*	*	*	*	1971	*	*	*	425	*	*	*	*	30
       0	*	*	*	*	*	*	2294	0	0	

S 31   *	*	*	*	*	*	*	*	1105	*	*	*	*	*	*	902	*	*	*	*	31
       0	*	*	*	*	*	*	2294	0	0	

L 32   *	*	*	*	*	*	*	2252	*	828	*	*	*	*	*	*	*	2141	*	*	32
       425	1971	*	2000	415	*	*	2294	1000	0	

K 33   *	*	*	1971	*	*	*	*	902	*	*	*	*	2252	*	*	*	*	*	*	33
       0	*	*	*	*	*	*	2294	0	0	

D 34   *	*	1698	*	*	*	*	*	1971	*	*	*	*	*	*	1195	*	*	*	*	34
       0	*	*	*	*	*	*	2294	0	0	

G 35   *	*	*	1971	*	425	*	*	*	*	*	*	*	*	*	*	*	*	*	*	35
       0	*	*	*	*	*	*	2294	0	0	

E 36   1971	*	*	1698	*	2252	*	*	*	*	*	*	*	2141	*	*	*	*	*	*	36
       0	*	*	*	*	*	*	2294	0	0	

S 37   *	*	*	*	*	*	*	*	2141	*	*	*	*	*	*	371	*	*	*	*	37
       0	*	*	*	*	*	*	2294	0	0	

E 38   *	*	*	1698	*	*	*	*	*	*	*	*	*	*	*	*	1971	1195	*	*	38
       0	*	*	*	*	*	*	2294	0	0	

E 39   *	*	*	1698	*	*	*	*	*	*	*	*	*	*	1195	*	1971	*	*	*	39
       0	*	*	*	*	*	*	2294	0	0	

F 40   *	*	*	*	0	*	*	*	*	*	*	*	*	*	*	*	*	*	*	*	40
       0	*	*	*	*	*	*	2294	0	0	

R 41   1105	*	*	*	*	*	*	*	*	*	*	*	*	*	1698	*	2141	*	*	*	41
       0	*	*	*	*	*	*	2294	0	0	

L 42   *	*	*	*	*	*	*	*	*	0	*	*	*	*	*	*	*	*	*	*	42
       0	*	*	*	*	*	*	2294	0	0	

L 43   *	1971	*	*	*	*	*	*	*	425	*	*	*	*	*	*	*	*	*	*	43
       948	*	1054	*	*	*	*	2294	0	0	

G 44   *	*	*	*	*	886	*	*	*	*	*	*	*	1123	*	*	*	*	*	*	44
       886	*	1123	*	*	0	*	1572	0	1186	

C 45   1693	1411	*	*	*	*	*	*	*	*	*	*	*	*	*	*	*	1668	*	*	45
       0	*	*	*	*	0	*	2097	0	1000	

Y 46   *	*	2252	1054	*	*	*	*	*	*	*	*	*	*	*	*	*	*	*	1698	46
       0	*	*	*	*	*	*	2294	0	0	

E 47   *	*	*	340	*	*	*	*	*	*	*	*	*	2252	*	*	*	*	*	*	47
       0	*	*	*	*	*	*	2294	0	0	

T 48   *	*	*	*	*	*	*	*	*	*	*	*	532	*	*	*	1698	*	*	*	48
       0	*	*	*	*	*	*	2294	0	0	

G 49   *	*	*	*	2141	1698	*	*	*	1105	*	*	*	*	*	*	*	*	*	*	49
       0	*	*	*	*	*	*	2294	0	0	

H 50   *	*	*	2252	*	*	1698	*	*	*	2141	*	*	*	1971	*	*	*	*	*	50
       0	*	*	*	*	*	*	2294	0	0	

A 51   1698	*	*	*	1195	*	*	*	*	*	*	*	*	*	*	*	*	*	*	1971	51
       0	*	*	*	*	*	*	2294	0	0	

I 52   *	*	*	*	1105	*	*	1698	*	*	*	*	*	*	*	*	*	*	*	2141	52
       0	*	*	*	*	*	*	2294	0	0	

M 53   *	*	*	1195	*	*	*	*	*	*	1698	*	*	*	*	1971	*	*	*	*	53
       0	*	*	*	*	*	*	2294	0	0	

G 54   *	2252	*	*	*	1698	*	*	*	2141	*	*	*	*	*	*	*	1971	*	*	54
       0	*	*	*	*	*	*	2294	0	0	

W 55   *	*	*	*	*	*	*	*	*	*	*	*	*	*	*	*	*	*	0	*	55
       425	1971	*	2000	415	*	*	2294	1000	0	

Q 56   *	*	*	*	*	532	*	*	*	*	*	*	*	1698	*	*	*	*	*	*	56
       0	*	*	*	*	*	*	2294	0	0	

Y 57   *	*	*	2252	*	*	*	*	*	*	*	2141	*	*	*	*	1971	*	*	1698	57
       0	*	*	*	*	*	*	2294	0	0	

A 58   1698	*	2141	*	*	*	*	*	*	*	*	*	*	*	*	1105	*	*	*	*	58
       0	*	*	*	*	*	*	2294	0	0	

S 59   *	*	*	*	*	*	*	*	*	*	*	*	*	*	*	948	*	2141	*	1971	59
       0	*	*	*	*	*	*	2294	0	0	

E 60   *	*	*	371	*	*	*	*	*	*	*	2141	*	*	*	*	*	*	*	*	60
       340	*	2252	*	*	*	*	2294	0	0	

A 61   1411	*	681	*	*	*	*	*	*	*	*	*	*	*	*	*	*	*	*	*	61
       0	*	*	*	*	*	0	2097	0	1000	

P 62   *	*	*	*	*	*	*	*	*	*	*	*	545	*	*	*	*	*	*	1668	62
       0	*	*	*	*	0	*	2097	0	1000	

G 63   *	*	*	*	*	948	*	*	*	*	*	*	*	2141	*	1971	*	*	*	*	63
       0	*	*	*	*	*	*	2294	0	0	

S 64   *	*	*	*	*	2252	*	*	2141	*	*	*	*	*	*	828	*	*	*	*	64
       0	*	*	*	*	*	*	2294	0	0	

D 65   1971	*	1698	*	*	*	*	*	*	*	*	*	*	*	2141	*	*	2252	*	*	65
       0	*	*	*	*	*	*	2294	0	0	

G 66   *	*	*	*	*	1931	*	*	898	*	*	*	*	*	2314	*	*	*	*	*	66
       0	*	*	*	*	*	*	2603	0	0	

N 67   *	*	*	*	*	*	*	*	*	*	*	1931	898	*	*	*	2314	*	*	*	67
       0	*	*	*	*	*	*	2603	0	0	

L 68   *	*	*	*	439	*	*	*	*	1931	*	*	*	*	*	*	*	*	*	*	68
       0	*	*	*	*	*	*	2603	0	0	

R 69   *	*	*	*	*	*	*	*	*	*	*	*	2314	*	324	*	*	*	*	*	69
       0	*	*	*	*	*	*	2603	0	0	

F 70   *	*	*	*	0	*	*	*	*	*	*	*	*	*	*	*	*	*	*	*	70
       262	*	2588	*	*	*	*	2603	0	0	

N 71   *	*	*	*	*	*	*	2141	*	2123	*	1703	*	*	*	*	2079	*	*	*	71
       371	*	2141	*	*	*	0	2449	0	1000	

G 72   *	*	*	*	*	1374	*	*	1703	*	*	*	*	*	*	*	*	1703	*	*	72
       0	*	*	*	*	*	0	2117	0	1125	

Y 73   *	*	*	*	*	*	*	*	*	1703	*	*	*	1703	*	*	*	*	*	1374	73
       1374	*	703	*	*	*	0	2117	0	1125	

V 74   *	*	*	*	*	*	*	*	*	*	*	*	*	*	*	*	*	0	*	*	74
       0	*	*	*	*	*	0	1000	0	1535	

V 75   *	*	*	*	*	*	*	*	*	*	*	*	*	*	*	*	*	0	*	*	75
       0	*	*	*	*	*	0	1000	0	1535	

T 76   *	*	*	*	*	*	*	*	*	*	*	*	*	*	*	*	0	*	*	*	76
       0	*	*	*	*	*	0	1000	0	1535	

R 77   *	*	*	*	*	*	*	*	*	*	*	*	*	*	0	*	*	*	*	*	77
       0	*	*	*	*	2162	365	1000	0	1535	

S 78   *	*	*	*	*	*	*	*	*	*	*	*	*	*	*	0	*	*	*	*	78
       0	*	*	*	*	1704	529	1572	0	1367	

H 79   *	*	1788	1702	*	*	1311	*	*	*	*	*	*	*	*	*	*	*	*	*	79
       0	*	*	*	*	*	0	1908	0	1184	

P 80   *	*	1788	1702	*	*	*	*	*	*	*	*	1311	*	*	*	*	*	*	*	80
       0	*	*	*	*	0	*	1908	0	1184	

G 81   *	*	*	*	*	1931	*	*	*	*	*	*	439	*	*	*	*	*	*	*	81
       0	*	*	*	*	*	*	2603	0	0	

S 82   *	*	2314	*	*	*	*	*	*	*	*	2359	*	*	*	1223	2510	*	*	*	82
       0	*	*	*	*	*	*	2603	0	0	

P 83   *	*	*	2314	*	*	*	*	*	*	*	2510	1223	2359	*	*	*	*	*	*	83
       0	*	*	*	*	*	*	2603	0	0	

K 84   *	*	2314	898	*	*	*	*	1931	*	*	*	*	*	*	*	*	*	*	*	84
       0	*	*	*	*	*	*	2603	0	0	

D 85   *	*	324	*	*	*	*	*	*	*	*	*	*	*	*	*	2314	*	*	*	85
       0	*	*	*	*	*	*	2603	0	0	

L 86   *	*	*	*	*	*	*	439	*	1931	*	*	*	*	*	*	*	*	*	*	86
       0	*	*	*	*	*	*	2603	0	0	

A 87   1931	*	2359	2588	*	*	*	*	*	2314	*	*	*	*	*	2510	*	*	*	*	87
       0	*	*	*	*	*	*	2603	0	0	

R 88   *	*	*	2588	*	*	*	2359	*	*	2314	*	*	*	1931	*	*	2510	*	*	88
       0	*	*	*	*	*	*	2603	0	0	

E 89   *	*	*	682	*	*	*	*	2510	*	*	*	*	*	*	*	*	2314	*	*	89
       0	*	*	*	*	*	*	2603	0	0	

T 90   *	*	*	*	*	*	*	*	*	807	2588	*	*	*	*	*	1931	*	*	*	90
       0	*	*	*	*	*	*	2603	0	0	

D 91   *	*	1931	*	*	439	*	*	*	*	*	*	*	*	*	*	*	*	*	*	91
       0	*	*	*	*	*	*	2603	0	0	

W 92   *	*	2510	2359	*	2314	*	*	*	*	*	*	2588	*	*	*	*	*	1931	*	92
       0	*	*	*	*	*	*	2603	0	0	

S 93   *	*	807	2588	*	*	*	*	*	*	*	*	*	*	*	1931	*	*	*	*	93
       0	*	*	*	*	*	*	2603	0	0	

K 94   *	*	*	*	1549	*	*	*	1931	*	*	*	*	*	*	*	*	*	2314	2359	94
       0	*	*	*	*	*	*	2603	0	0	

A 95   1931	*	*	1445	*	*	*	*	*	*	*	*	*	*	*	*	*	1433	*	*	95
       0	*	*	*	*	*	*	2603	0	0	

D 96   *	*	1931	*	*	*	*	*	*	*	*	*	*	2359	881	*	*	*	*	*	96
       0	*	*	*	*	*	*	2603	0	0	

R 97   *	*	*	*	*	*	*	*	*	*	*	*	*	2314	1223	1433	*	*	*	*	97
       0	*	*	*	*	*	*	2603	0	0	

P 98   *	*	*	*	*	*	*	*	2314	2510	1469	*	1931	*	*	*	*	*	*	*	98
       0	*	*	*	*	*	*	2603	0	0	

K 99   *	*	*	*	*	*	*	*	1931	*	*	831	*	*	*	*	2510	*	*	*	99
       0	*	*	*	*	*	*	2603	0	0	

I 100  *	*	*	*	*	*	*	1931	*	*	*	2314	*	*	1549	*	*	*	*	2359	100
       0	*	*	*	*	*	*	2603	0	0	

D 101  *	*	661	2588	*	*	*	*	*	*	*	*	*	*	*	*	*	*	*	2314	101
       0	*	*	*	*	*	*	2603	0	0	

G 102  *	*	*	*	*	727	*	*	2359	*	*	*	*	*	*	*	*	*	2314	*	102
       0	*	*	*	*	*	*	2603	0	0	

T 103  *	*	2314	*	*	*	*	*	2510	*	*	*	*	*	*	*	682	*	*	*	103
       0	*	*	*	*	*	*	2603	0	0	

F 104  831	*	*	*	1931	2510	*	*	*	*	*	*	*	*	*	*	*	*	*	*	104
       0	*	*	*	*	*	*	2603	0	0	

V 105  *	*	*	*	*	*	*	*	*	*	*	*	1549	*	2314	*	*	1130	*	*	105
       313	2359	*	0	*	*	*	2603	1000	0	

K 106  *	*	2314	1549	*	*	*	*	1130	*	*	*	*	*	*	*	*	*	*	*	106
       0	*	*	*	*	*	*	2603	0	0	

P 107  2510	*	*	*	*	*	*	*	2588	*	*	*	604	*	*	*	*	*	*	*	107
       0	*	*	*	*	*	*	2603	0	0	

R 108  *	2510	*	*	*	*	*	*	2314	*	*	*	*	*	1931	2359	*	2588	*	*	108
       324	2314	*	3585	126	*	*	2603	1000	0	

K 109  *	*	*	*	*	*	*	*	313	*	*	*	*	2359	*	*	*	*	*	*	109
       0	*	*	*	*	*	*	2603	0	0	

F 110  *	2359	*	*	1223	*	*	2510	*	*	*	*	*	*	*	*	*	2314	*	*	110
       262	2588	*	0	*	*	*	2603	1000	0	

L 111  2510	*	*	*	*	*	*	2588	*	1130	2314	*	*	*	*	*	*	*	*	*	111
       278	2510	*	0	*	*	*	2603	1000	0	

A 112  727	*	*	*	*	*	*	*	*	*	*	*	*	*	*	*	1337	*	*	*	112
       0	*	*	*	*	*	*	2603	0	0	

W 113  *	*	*	*	*	*	*	*	*	*	*	*	*	*	*	*	*	1549	604	*	113
       0	*	*	*	*	*	*	2603	0	0	

V 114  *	*	*	*	*	*	*	*	*	*	*	*	439	*	*	*	*	1931	*	*	114
       0	*	*	*	*	*	*	2603	0	0	

A 115  1931	*	*	*	*	*	*	2314	*	*	*	*	*	*	*	*	*	898	*	*	115
       0	*	*	*	*	*	*	2603	0	0	

T 116  *	*	*	*	*	*	*	*	*	*	*	*	*	*	*	*	1931	*	*	439	116
       0	*	*	*	*	*	*	2603	0	0	

S 117  *	*	*	*	*	*	*	*	*	*	*	898	*	*	*	1110	*	*	*	*	117
       0	*	*	*	*	*	*	2603	0	0	

A 118  1931	*	*	*	*	*	*	*	*	*	*	*	*	*	*	*	*	*	2359	881	118
       0	*	*	*	*	*	*	2603	0	0	

S 119  *	*	1433	1445	*	*	*	*	*	*	*	*	*	*	*	1931	*	*	*	*	119
       0	*	*	*	*	*	*	2603	0	0	

R 120  2588	*	*	2314	*	*	*	2359	*	*	2510	*	*	*	1931	*	*	*	*	*	120
       0	*	*	*	*	*	*	2603	0	0	

S 121  *	*	*	2510	*	*	*	*	*	*	*	2359	*	2314	*	1223	*	*	*	*	121
       0	*	*	*	*	*	*	2603	0	0	

R 122  *	2314	*	*	*	*	*	*	2359	*	*	*	*	*	1192	2588	*	*	*	*	122
       0	*	*	*	*	*	*	2603	0	0	

M 123  *	*	*	*	*	*	*	2314	*	*	1931	*	*	*	*	*	*	898	*	*	123
       0	*	*	*	*	*	*	2603	0	0	

E 124  *	*	*	1931	*	*	*	*	2314	*	*	*	*	898	*	*	*	*	*	*	124
       0	*	*	*	*	*	*	2603	0	0	

V 125  *	*	*	*	*	*	*	1445	*	*	*	*	*	*	*	*	*	661	*	*	125
       0	*	*	*	*	*	*	2603	0	0	

L 126  *	*	*	*	1409	*	*	*	*	1130	2588	*	*	*	*	*	*	*	*	*	126
       0	*	*	*	*	*	*	2603	0	0	

F 127  2314	*	*	2359	1931	*	*	*	*	*	*	*	*	2588	*	2510	*	*	*	*	127
       0	*	*	*	*	*	*	2603	0	0	

I 128  *	*	*	*	*	*	*	1931	*	1445	*	*	*	*	*	*	*	2359	2510	*	128
       0	*	*	*	*	*	*	2603	0	0	

E 129  *	*	2314	1931	*	*	*	*	*	*	*	*	*	*	*	1469	2510	*	*	*	129
       0	*	*	*	*	*	*	2603	0	0	

Q 130  *	*	*	*	*	*	2359	*	*	2314	*	*	*	727	*	*	*	*	*	*	130
       0	*	*	*	*	*	*	2603	0	0	

R 131  *	*	*	*	*	*	*	2359	1549	*	*	*	*	*	1931	*	*	2314	*	*	131
       0	*	*	*	*	*	*	2603	0	0	

S 132  *	*	*	*	*	*	*	*	*	*	*	*	*	*	*	278	2510	*	*	*	132
       0	*	*	*	*	*	*	2603	0	0	

L 133  *	*	*	*	*	*	*	2314	*	682	*	*	*	*	*	*	*	2510	*	*	133
       0	*	*	*	*	*	*	2603	0	0	

R 134  2359	*	*	*	*	*	*	*	*	*	*	*	*	2588	1110	*	2510	*	*	*	134
       0	*	*	*	*	*	*	2603	0	0	

D 135  *	*	1931	*	*	*	*	*	2314	*	*	2588	*	2510	2359	*	*	*	*	*	135
       0	*	*	*	*	*	*	2603	0	0	

Q 136  2510	*	*	2588	*	*	*	*	*	*	*	*	*	604	*	*	*	*	*	*	136
       0	*	*	*	*	*	*	2603	0	0	

L 137  *	*	*	*	2359	*	*	*	*	313	*	*	*	*	*	*	*	*	*	*	137
       0	*	*	*	*	*	*	2603	0	0	

T 138  2359	*	1549	*	*	*	*	*	*	2314	*	*	*	*	*	*	1931	*	*	*	138
       0	*	*	*	*	*	*	2603	0	0	

E 139  *	*	2588	1110	*	*	*	*	2359	*	*	2510	*	*	*	*	*	*	*	*	139
       0	*	*	*	*	*	*	2603	0	0	

V 140  *	*	*	*	*	*	*	1549	*	*	*	*	*	*	*	*	*	1931	*	1337	140
       0	*	*	*	*	*	*	2603	0	0	

L 141  2314	*	*	*	*	2359	*	*	*	1931	*	*	*	*	*	1549	*	*	*	*	141
       0	*	*	*	*	*	*	2603	0	0	

Q 142  2314	*	*	*	*	*	*	*	*	2359	*	*	*	727	*	*	*	*	*	*	142
       604	*	1549	*	*	*	*	2603	0	0	

E 143  *	*	*	529	*	*	*	*	*	*	*	1703	*	*	*	*	*	*	*	*	143
       529	*	1703	*	*	0	*	2117	0	1125	

V 144  *	*	*	*	*	*	*	*	2020	2175	2221	*	*	*	*	*	*	1655	*	*	144
       0	*	*	*	*	0	*	2270	0	1000	

E 145  *	*	*	313	*	*	*	*	2359	*	*	*	*	*	*	*	*	*	*	*	145
       313	*	2359	*	*	*	*	2603	0	0	

D 146  *	*	425	*	*	1971	*	*	*	*	*	*	*	*	*	*	*	*	*	*	146
       0	*	*	*	*	*	0	2294	0	1000	

F 147  *	*	*	*	1698	*	*	*	*	*	*	*	*	*	*	*	*	*	*	532	147
       948	*	1054	*	*	*	0	2294	0	1000	

T 148  1123	*	*	*	*	*	*	*	*	*	*	*	*	*	*	*	886	*	*	*	148
       886	*	1123	*	*	*	0	1572	0	1367	

W 149  *	*	*	*	*	*	*	*	*	*	*	*	*	*	*	*	*	*	0	*	149
       0	*	*	*	*	2081	389	1000	0	1535	

T 150  *	*	*	*	*	*	*	*	*	*	*	*	*	*	*	*	893	*	*	1115	150
       0	*	*	*	*	1680	540	1644	0	1357	

E 151  *	*	*	529	*	*	*	*	*	*	*	*	*	*	*	1703	*	*	*	*	151
       0	*	*	*	*	800	1233	2058	0	1174	

D 152  *	*	906	2079	*	*	*	*	2123	*	*	*	*	*	*	*	*	*	*	*	152
       0	*	*	*	*	0	*	2449	0	1000	

G 153  *	*	*	*	*	1931	*	*	*	*	*	1469	*	2314	*	2510	*	*	*	*	153
       0	*	*	*	*	*	*	2603	0	0	

L 154  *	*	*	*	*	*	*	*	*	278	2510	*	*	*	*	*	*	*	*	*	154
       0	*	*	*	*	*	*	2603	0	0	

A 155  1931	*	*	*	*	*	*	*	*	1469	*	*	*	*	*	2314	2510	*	*	*	155
       0	*	*	*	*	*	*	2603	0	0	

N 156  *	*	1337	1549	*	*	*	*	*	*	*	1931	*	*	*	*	*	*	*	*	156
       0	*	*	*	*	*	*	2603	0	0	

F 157  *	2510	*	*	1931	*	*	*	*	*	*	*	*	*	*	*	*	*	831	*	157
       0	*	*	*	*	*	*	2603	0	0	

S 158  *	*	898	*	*	*	*	*	*	*	*	2314	*	*	*	1931	*	*	*	*	158
       0	*	*	*	*	*	*	2603	0	0	

I 159  *	*	*	*	898	*	*	1931	*	*	*	*	*	*	*	*	*	*	2314	*	159
       0	*	*	*	*	*	*	2603	0	0	

K 160  *	*	*	2359	*	*	*	*	1110	*	*	*	*	*	*	*	*	2588	*	2510	160
       0	*	*	*	*	*	*	2603	0	0	

I 161  *	*	*	*	*	*	*	1931	*	807	2588	*	*	*	*	*	*	*	*	*	161
       0	*	*	*	*	*	*	2603	0	0	

S 162  *	*	*	*	*	2588	*	*	*	*	*	*	*	*	*	661	2314	*	*	*	162
       0	*	*	*	*	*	*	2603	0	0	

R 163  *	*	*	*	*	*	*	*	1469	*	*	*	*	2314	1192	*	*	*	*	*	163
       313	2359	*	0	*	*	*	2603	1000	0	

K 164  *	*	2510	2588	*	*	*	*	604	*	*	*	*	*	*	*	*	*	*	*	164
       324	2314	*	2000	415	*	*	2603	1000	0	

G 165  2359	*	*	*	*	313	*	*	*	*	*	*	*	*	*	*	*	*	*	*	165
       0	*	*	*	*	*	*	2603	0	0	

T 166  *	*	2359	2510	*	*	*	*	*	*	*	2588	*	*	*	2314	1931	*	*	*	166
       0	*	*	*	*	*	*	2603	0	0	

G 167  *	*	*	*	*	727	*	*	*	*	2359	*	*	*	*	2314	*	*	*	*	167
       0	*	*	*	*	*	*	2603	0	0	

L 168  *	*	*	2314	*	*	*	*	*	1223	*	*	*	*	*	*	2510	2359	*	*	168
       0	*	*	*	*	*	*	2603	0	0	

E 169  *	*	2510	1223	2314	*	*	*	2359	*	*	*	*	*	*	*	*	*	*	*	169
       0	*	*	*	*	*	*	2603	0	0	

T 170  *	*	*	*	*	*	*	*	*	*	*	*	*	*	*	*	313	*	*	2359	170
       0	*	*	*	*	*	*	2603	0	0	

S 171  *	*	*	2359	*	*	*	*	*	*	*	*	*	*	1549	1110	*	*	*	*	171
       0	*	*	*	*	*	*	2603	0	0	

Y 172  *	*	*	*	*	*	*	*	*	2359	*	*	*	*	*	*	*	*	*	313	172
       0	*	*	*	*	*	*	2603	0	0	

S 173  *	*	*	*	*	*	*	*	*	2359	*	*	*	*	*	1223	2510	2314	*	*	173
       0	*	*	*	*	*	*	2603	0	0	

I 174  *	*	*	*	*	*	*	1130	*	1445	*	*	*	*	*	*	*	2510	*	*	174
       604	1549	*	1000	1000	*	*	2603	1125	0	

L 175  1549	*	*	*	*	*	*	2314	*	1931	*	*	*	*	*	*	*	2359	*	*	175
       0	*	*	*	*	*	*	2603	0	0	

P 176  *	*	*	*	*	*	*	*	*	*	*	*	0	*	*	*	*	*	*	*	176
       0	*	*	*	*	*	*	2603	0	0	

K 177  *	*	*	*	*	*	*	*	647	*	*	*	*	*	1469	*	*	*	*	*	177
       0	*	*	*	*	*	*	2603	0	0	

V 178  *	*	2359	*	*	*	*	*	1549	*	*	*	2314	*	*	*	*	1931	*	*	178
       0	*	*	*	*	*	*	2603	0	0	

R 179  *	*	*	2359	*	*	*	*	1549	*	*	*	*	2314	1931	*	*	*	*	*	179
       324	2314	*	1000	1000	*	*	2603	1000	0	

K 180  2510	*	2359	*	*	2588	*	*	1110	*	*	*	*	*	*	*	*	*	*	*	180
       0	*	*	*	*	*	*	2603	0	0	

V 181  *	*	*	2359	*	*	2314	*	*	*	2510	*	*	*	*	2588	*	1931	*	*	181
       0	*	*	*	*	*	*	2603	0	0	

P 182  2510	*	*	*	*	*	2359	*	2314	*	*	*	1931	2588	*	*	*	*	*	*	182
       0	*	*	*	*	*	*	2603	0	0	

D 183  1445	*	1130	*	*	*	*	*	2510	*	*	*	*	*	*	*	*	*	*	*	183
       0	*	*	*	*	*	*	2603	0	0	

K 184  *	*	*	1337	*	*	*	*	1931	*	*	*	*	*	*	*	1549	*	*	*	184
       0	*	*	*	*	*	*	2603	0	0	

I 185  *	*	*	*	*	*	*	1223	*	*	*	*	*	*	*	*	*	807	*	*	185
       0	*	*	*	*	*	*	2603	0	0	

K 186  *	*	2510	2588	*	*	*	*	1110	*	*	*	*	2359	*	*	*	*	*	*	186
       313	2359	*	1000	1000	*	*	2603	1000	0	

K 187  1445	*	*	2510	*	*	*	*	1130	*	*	*	*	*	*	*	*	*	*	*	187
       0	*	*	*	*	*	*	2603	0	0	

E 188  1445	*	2359	1931	*	*	*	*	*	*	*	*	*	*	*	2510	*	*	*	*	188
       0	*	*	*	*	*	*	2603	0	0	

W 189  *	*	*	*	*	*	*	*	*	*	*	*	*	*	*	*	*	*	324	2314	189
       0	*	*	*	*	*	*	2603	0	0	

E 190  *	*	1409	1931	*	*	*	*	2359	*	*	*	*	*	*	*	2588	*	*	*	190
       0	*	*	*	*	*	*	2603	0	0	

S 191  807	*	*	2588	*	*	*	*	*	*	*	*	*	*	*	1931	*	*	*	*	191
       0	*	*	*	*	*	*	2603	0	0	

Q 192  1549	*	*	*	*	*	*	*	*	*	*	*	*	1931	2314	*	*	2359	*	*	192
       0	*	*	*	*	*	*	2603	0	0	

R 193  *	*	*	2359	*	*	*	*	*	*	2314	*	*	2510	1223	*	*	*	*	*	193
       0	*	*	*	*	*	*	2603	0	0	

D 194  2588	*	1192	*	*	*	*	*	2314	*	*	*	*	*	2359	*	*	*	*	*	194
       0	*	*	*	*	*	*	2603	0	0	

S 195  1469	*	*	1409	*	*	*	*	*	*	*	*	*	*	*	1931	*	*	*	*	195
       0	*	*	*	*	*	*	2603	0	0	

I 196  *	*	*	*	*	439	*	1931	*	*	*	*	*	*	*	*	*	*	*	*	196
       0	*	*	*	*	*	*	2603	0	0	

W 197  *	*	*	*	439	*	*	*	*	*	*	*	*	*	*	*	*	*	1931	*	197
       1931	439	*	0	*	*	*	2603	1535	0	

L 198  *	*	*	*	*	*	*	2588	*	262	*	*	*	*	*	*	*	*	*	*	198
       0	*	*	*	*	*	*	2603	0	0	

P 199  *	*	*	2314	*	2588	*	*	*	*	*	2359	1931	*	*	2510	*	*	*	*	199
       0	*	*	*	*	*	*	2603	0	0	

N 200  *	*	*	*	*	*	*	*	*	*	*	1110	*	*	898	*	*	*	*	*	200
       0	*	*	*	*	*	*	2603	0	0	

F 201  *	*	*	*	1931	*	*	2359	*	881	*	*	*	*	*	*	*	*	*	*	201
       0	*	*	*	*	*	*	2603	0	0	

F 202  *	*	*	*	1931	*	*	2510	*	1445	*	*	*	*	*	*	*	2359	*	*	202
       0	*	*	*	*	*	*	2603	0	0	

E 203  *	*	2510	1931	*	2359	*	*	*	*	*	*	*	*	*	*	2588	2314	*	*	203
       0	*	*	*	*	*	*	2603	0	0	

G 204  *	*	*	*	*	0	*	*	*	*	*	*	*	*	*	*	*	*	*	*	204
       0	*	*	*	*	*	*	2603	0	0	

K 205  *	*	*	2588	*	807	*	*	1931	*	*	*	*	*	*	*	*	*	*	*	205
       0	*	*	*	*	*	*	2603	0	0	

D 206  *	*	661	*	*	*	*	*	*	*	*	1445	*	*	*	*	*	*	*	*	206
       0	*	*	*	*	*	*	2603	0	0	

P 207  *	*	*	*	*	*	*	*	*	*	*	*	0	*	*	*	*	*	*	*	207
       0	*	*	*	*	*	*	2603	0	0	

F 208  *	*	*	*	324	*	*	*	*	2314	*	*	*	*	*	*	*	*	*	*	208
       0	*	*	*	*	*	*	2603	0	0	

D 209  *	*	909	1097	*	*	*	*	*	*	*	*	*	*	*	*	*	*	*	*	209
       0	*	*	*	*	*	*	1660	0	0	

G 210  *	*	*	*	*	0	*	*	*	*	*	*	*	*	*	*	*	*	*	*	210
       0	*	*	*	*	*	*	1000	0	0	

K 211  *	*	*	*	*	*	*	*	0	*	*	*	*	*	*	*	*	*	*	*	211
       0	*	*	*	*	*	*	1000	0	0	

Q 212  *	*	*	*	*	*	*	*	*	*	*	*	*	0	*	*	*	*	*	*	212
       0	*	*	*	*	*	*	1000	0	0	

T 213  *	*	*	*	*	*	*	*	*	*	*	*	*	*	*	*	0	*	*	*	213
       0	*	*	*	*	*	*	1000	0	0	

D 214  *	*	0	*	*	*	*	*	*	*	*	*	*	*	*	*	*	*	*	*	214
       0	*	*	*	*	*	*	1000	0	0	

S 215  *	*	*	*	*	*	*	*	*	*	*	*	*	*	*	0	*	*	*	*	215
       0	*	*	*	*	*	*	1000	0	0	

K 216  *	*	*	*	*	*	*	*	0	*	*	*	*	*	*	*	*	*	*	*	216
       0	*	*	*	*	*	*	1000	0	0	

G 217  *	*	*	*	*	0	*	*	*	*	*	*	*	*	*	*	*	*	*	*	217
       0	*	*	*	*	*	*	1000	0	0	

L 218  *	*	*	*	*	*	*	*	*	0	*	*	*	*	*	*	*	*	*	*	218
       0	*	*	*	*	*	*	1000	0	0	

P 219  *	*	*	*	*	*	*	*	*	*	*	*	0	*	*	*	*	*	*	*	219
       0	*	*	*	*	*	*	1000	0	0	

A 220  0	*	*	*	*	*	*	*	*	*	*	*	*	*	*	*	*	*	*	*	220
       0	*	*	*	*	*	*	1000	0	0	

G 221  *	*	*	*	*	0	*	*	*	*	*	*	*	*	*	*	*	*	*	*	221
       0	*	*	*	*	*	*	1000	0	0	

G 222  *	*	*	*	*	0	*	*	*	*	*	*	*	*	*	*	*	*	*	*	222
       0	*	*	*	*	*	*	1000	0	0	

V 223  *	*	*	*	*	*	*	*	*	*	*	*	*	*	*	*	*	0	*	*	223
       0	*	*	*	*	*	*	1000	0	0	

D 224  *	*	0	*	*	*	*	*	*	*	*	*	*	*	*	*	*	*	*	*	224
       0	*	*	*	*	*	*	1000	0	0	

K 225  *	*	*	*	*	*	*	*	0	*	*	*	*	*	*	*	*	*	*	*	225
       0	*	*	*	*	*	*	1000	0	0	

R 226  *	*	*	*	*	*	*	*	*	*	*	*	*	*	0	*	*	*	*	*	226
       0	*	*	*	*	*	*	1000	0	0	

G 227  *	*	*	*	*	0	*	*	*	*	*	*	*	*	*	*	*	*	*	*	227
       0	*	*	*	*	*	*	1000	0	0	

S 228  *	*	*	*	*	*	*	*	*	*	*	*	*	*	*	0	*	*	*	*	228
       0	*	*	*	*	*	*	1000	0	0	

T 229  *	*	*	*	*	*	*	*	*	*	*	*	*	*	*	*	0	*	*	*	229
       0	*	*	*	*	*	*	1000	0	0	

V 230  *	*	*	*	*	*	*	*	*	*	*	*	*	*	*	*	*	0	*	*	230
       0	*	*	*	*	*	*	1000	0	0	

L 231  *	*	*	*	*	*	*	*	*	0	*	*	*	*	*	*	*	*	*	*	231
       0	*	*	*	*	*	*	1000	0	0	

T 232  *	*	*	*	*	*	*	*	*	*	*	*	*	*	*	*	0	*	*	*	232
       0	*	*	*	*	*	*	1000	0	0	

K 233  *	*	*	*	*	*	*	*	0	*	*	*	*	*	*	*	*	*	*	*	233
       0	*	*	*	*	*	*	1000	0	0	

T 234  *	*	*	*	*	*	*	*	*	*	*	*	*	*	*	*	0	*	*	*	234
       0	*	*	*	*	*	*	1000	0	0	

K 235  *	*	*	*	*	*	*	*	0	*	*	*	*	*	*	*	*	*	*	*	235
       0	*	*	*	*	*	*	1000	0	0	

K 236  *	*	*	*	*	*	*	*	0	*	*	*	*	*	*	*	*	*	*	*	236
       0	*	*	*	*	*	*	1000	0	0	

E 237  *	*	*	0	*	*	*	*	*	*	*	*	*	*	*	*	*	*	*	*	237
       0	*	*	*	*	*	*	1000	0	0	

K 238  *	*	*	*	*	*	*	*	0	*	*	*	*	*	*	*	*	*	*	*	238
       0	*	*	*	*	*	*	1000	0	0	

D 239  *	*	0	*	*	*	*	*	*	*	*	*	*	*	*	*	*	*	*	*	239
       0	*	*	*	*	*	*	1000	0	0	

N 240  *	*	*	*	*	*	*	*	*	*	*	0	*	*	*	*	*	*	*	*	240
       0	*	*	*	*	*	*	1000	0	0	

D 241  *	*	0	*	*	*	*	*	*	*	*	*	*	*	*	*	*	*	*	*	241
       0	*	*	*	*	*	*	1000	0	0	

E 242  *	*	*	0	*	*	*	*	*	*	*	*	*	*	*	*	*	*	*	*	242
       0	*	*	*	*	*	*	1000	0	0	

G 243  *	*	*	*	*	0	*	*	*	*	*	*	*	*	*	*	*	*	*	*	243
       0	*	*	*	*	*	*	1000	0	0	

E 244  *	*	*	0	*	*	*	*	*	*	*	*	*	*	*	*	*	*	*	*	244
       0	*	*	*	*	*	*	1000	0	0	

F 245  *	*	*	*	0	*	*	*	*	*	*	*	*	*	*	*	*	*	*	*	245
       0	*	*	0	*	*	*	1000	0	0	

//
```
