## Supporting Information File 6 for "A novel uncultured marine cyanophage lineage with lysogenic potential linked to a putative marine *Synechococcus* ‘relic’ prophage": seq_97

```
HHsearch 1.5
NAME  DDPGMHMA_00099 hypothetical protein
FAM   
FILE  tmpyqQhCp
COM   /opt/appli/virfam/lib/hhsearch/hhmake2 -i /tmp/tmpyqQhCp.a3m -seq 10 -id 90 
DATE  Tue Jan 16 00:13:14 2018
LENG  114 match states, 114 columns in multiple alignment
FILT  1 out of 3 sequences passed filter (-id 90 -cov 0 -qid 0 -qsc -20.00 -diff 100)
NEFF  1.0 
SEQ
>ss_pred PSIPRED predicted secondary structure
CCCCCCCCCCHHHHHHHHHHHHHCCCCCCCCCCCCCCCCCCCCCCCCCCHHHHHHHHHHHHHHHHHHHHHHHHHHHHHHHHHHHHHHHHHHHHHHCCCHH
HHHHHHHHHHCCCC
>ss_conf PSIPRED confidence values
9754210058467899999874148988743234378888888653335045677899999999998888887778899989899999988644112114
67777776420369
>Consensus
mtssnldklppemqariaqllsqatppesphqaaiapsapeppepitrtpslmdhtialrqevaqlssqvaamgqvteavgqavgelyqlfraqtattdy
saayqahqeldsdy
>DDPGMHMA_00099 hypothetical protein
MTSSNLDKLPPEMQARIAQLLSQATPPESPHQAAIAPSAPEPPEPITRTPSLMDHTIALRQEVAQLSSQVAAMGQVTEAVGQAVGELYQLFRAQTATTDY
SAAYQAHQELDSDY
#
NULL   3706	5728	4211	4064	4839	3729	4763	4308	4069	3323	5509	4640	4464	4937	4285	4423	3815	3783	6325	4665	
HMM    A	C	D	E	F	G	H	I	K	L	M	N	P	Q	R	S	T	V	W	Y	
       M->M	M->I	M->D	I->M	I->I	D->M	D->D	Neff	Neff_I	Neff_D
       0	*	*	0	*	0	*	*	*	*	
M 1    *	*	*	*	*	*	*	*	*	*	0	*	*	*	*	*	*	*	*	*	1
       0	*	*	*	*	*	*	1000	0	0	

T 2    *	*	*	*	*	*	*	*	*	*	*	*	*	*	*	*	0	*	*	*	2
       0	*	*	*	*	*	*	1000	0	0	

S 3    *	*	*	*	*	*	*	*	*	*	*	*	*	*	*	0	*	*	*	*	3
       0	*	*	*	*	*	*	1000	0	0	

S 4    *	*	*	*	*	*	*	*	*	*	*	*	*	*	*	0	*	*	*	*	4
       0	*	*	*	*	*	*	1000	0	0	

N 5    *	*	*	*	*	*	*	*	*	*	*	0	*	*	*	*	*	*	*	*	5
       0	*	*	*	*	*	*	1000	0	0	

L 6    *	*	*	*	*	*	*	*	*	0	*	*	*	*	*	*	*	*	*	*	6
       0	*	*	*	*	*	*	1000	0	0	

D 7    *	*	0	*	*	*	*	*	*	*	*	*	*	*	*	*	*	*	*	*	7
       0	*	*	*	*	*	*	1000	0	0	

K 8    *	*	*	*	*	*	*	*	0	*	*	*	*	*	*	*	*	*	*	*	8
       0	*	*	*	*	*	*	1000	0	0	

L 9    *	*	*	*	*	*	*	*	*	0	*	*	*	*	*	*	*	*	*	*	9
       0	*	*	*	*	*	*	1000	0	0	

P 10   *	*	*	*	*	*	*	*	*	*	*	*	0	*	*	*	*	*	*	*	10
       0	*	*	*	*	*	*	1000	0	0	

P 11   *	*	*	*	*	*	*	*	*	*	*	*	0	*	*	*	*	*	*	*	11
       0	*	*	*	*	*	*	1000	0	0	

E 12   *	*	*	0	*	*	*	*	*	*	*	*	*	*	*	*	*	*	*	*	12
       0	*	*	*	*	*	*	1000	0	0	

M 13   *	*	*	*	*	*	*	*	*	*	0	*	*	*	*	*	*	*	*	*	13
       0	*	*	*	*	*	*	1000	0	0	

Q 14   *	*	*	*	*	*	*	*	*	*	*	*	*	0	*	*	*	*	*	*	14
       0	*	*	*	*	*	*	1000	0	0	

A 15   0	*	*	*	*	*	*	*	*	*	*	*	*	*	*	*	*	*	*	*	15
       0	*	*	*	*	*	*	1000	0	0	

R 16   *	*	*	*	*	*	*	*	*	*	*	*	*	*	0	*	*	*	*	*	16
       0	*	*	*	*	*	*	1000	0	0	

I 17   *	*	*	*	*	*	*	0	*	*	*	*	*	*	*	*	*	*	*	*	17
       0	*	*	*	*	*	*	1000	0	0	

A 18   0	*	*	*	*	*	*	*	*	*	*	*	*	*	*	*	*	*	*	*	18
       0	*	*	*	*	*	*	1000	0	0	

Q 19   *	*	*	*	*	*	*	*	*	*	*	*	*	0	*	*	*	*	*	*	19
       0	*	*	*	*	*	*	1000	0	0	

L 20   *	*	*	*	*	*	*	*	*	0	*	*	*	*	*	*	*	*	*	*	20
       0	*	*	*	*	*	*	1000	0	0	

L 21   *	*	*	*	*	*	*	*	*	0	*	*	*	*	*	*	*	*	*	*	21
       0	*	*	*	*	*	*	1000	0	0	

S 22   *	*	*	*	*	*	*	*	*	*	*	*	*	*	*	0	*	*	*	*	22
       0	*	*	*	*	*	*	1000	0	0	

Q 23   *	*	*	*	*	*	*	*	*	*	*	*	*	0	*	*	*	*	*	*	23
       0	*	*	*	*	*	*	1000	0	0	

A 24   0	*	*	*	*	*	*	*	*	*	*	*	*	*	*	*	*	*	*	*	24
       0	*	*	*	*	*	*	1000	0	0	

T 25   *	*	*	*	*	*	*	*	*	*	*	*	*	*	*	*	0	*	*	*	25
       0	*	*	*	*	*	*	1000	0	0	

P 26   *	*	*	*	*	*	*	*	*	*	*	*	0	*	*	*	*	*	*	*	26
       0	*	*	*	*	*	*	1000	0	0	

P 27   *	*	*	*	*	*	*	*	*	*	*	*	0	*	*	*	*	*	*	*	27
       0	*	*	*	*	*	*	1000	0	0	

E 28   *	*	*	0	*	*	*	*	*	*	*	*	*	*	*	*	*	*	*	*	28
       0	*	*	*	*	*	*	1000	0	0	

S 29   *	*	*	*	*	*	*	*	*	*	*	*	*	*	*	0	*	*	*	*	29
       0	*	*	*	*	*	*	1000	0	0	

P 30   *	*	*	*	*	*	*	*	*	*	*	*	0	*	*	*	*	*	*	*	30
       0	*	*	*	*	*	*	1000	0	0	

H 31   *	*	*	*	*	*	0	*	*	*	*	*	*	*	*	*	*	*	*	*	31
       0	*	*	*	*	*	*	1000	0	0	

Q 32   *	*	*	*	*	*	*	*	*	*	*	*	*	0	*	*	*	*	*	*	32
       0	*	*	*	*	*	*	1000	0	0	

A 33   0	*	*	*	*	*	*	*	*	*	*	*	*	*	*	*	*	*	*	*	33
       0	*	*	*	*	*	*	1000	0	0	

A 34   0	*	*	*	*	*	*	*	*	*	*	*	*	*	*	*	*	*	*	*	34
       0	*	*	*	*	*	*	1000	0	0	

I 35   *	*	*	*	*	*	*	0	*	*	*	*	*	*	*	*	*	*	*	*	35
       0	*	*	*	*	*	*	1000	0	0	

A 36   0	*	*	*	*	*	*	*	*	*	*	*	*	*	*	*	*	*	*	*	36
       0	*	*	*	*	*	*	1000	0	0	

P 37   *	*	*	*	*	*	*	*	*	*	*	*	0	*	*	*	*	*	*	*	37
       0	*	*	*	*	*	*	1000	0	0	

S 38   *	*	*	*	*	*	*	*	*	*	*	*	*	*	*	0	*	*	*	*	38
       0	*	*	*	*	*	*	1000	0	0	

A 39   0	*	*	*	*	*	*	*	*	*	*	*	*	*	*	*	*	*	*	*	39
       0	*	*	*	*	*	*	1000	0	0	

P 40   *	*	*	*	*	*	*	*	*	*	*	*	0	*	*	*	*	*	*	*	40
       0	*	*	*	*	*	*	1000	0	0	

E 41   *	*	*	0	*	*	*	*	*	*	*	*	*	*	*	*	*	*	*	*	41
       0	*	*	*	*	*	*	1000	0	0	

P 42   *	*	*	*	*	*	*	*	*	*	*	*	0	*	*	*	*	*	*	*	42
       0	*	*	*	*	*	*	1000	0	0	

P 43   *	*	*	*	*	*	*	*	*	*	*	*	0	*	*	*	*	*	*	*	43
       0	*	*	*	*	*	*	1000	0	0	

E 44   *	*	*	0	*	*	*	*	*	*	*	*	*	*	*	*	*	*	*	*	44
       0	*	*	*	*	*	*	1000	0	0	

P 45   *	*	*	*	*	*	*	*	*	*	*	*	0	*	*	*	*	*	*	*	45
       0	*	*	*	*	*	*	1000	0	0	

I 46   *	*	*	*	*	*	*	0	*	*	*	*	*	*	*	*	*	*	*	*	46
       0	*	*	*	*	*	*	1000	0	0	

T 47   *	*	*	*	*	*	*	*	*	*	*	*	*	*	*	*	0	*	*	*	47
       0	*	*	*	*	*	*	1000	0	0	

R 48   *	*	*	*	*	*	*	*	*	*	*	*	*	*	0	*	*	*	*	*	48
       0	*	*	*	*	*	*	1000	0	0	

T 49   *	*	*	*	*	*	*	*	*	*	*	*	*	*	*	*	0	*	*	*	49
       0	*	*	*	*	*	*	1000	0	0	

P 50   *	*	*	*	*	*	*	*	*	*	*	*	0	*	*	*	*	*	*	*	50
       0	*	*	*	*	*	*	1000	0	0	

S 51   *	*	*	*	*	*	*	*	*	*	*	*	*	*	*	0	*	*	*	*	51
       0	*	*	*	*	*	*	1000	0	0	

L 52   *	*	*	*	*	*	*	*	*	0	*	*	*	*	*	*	*	*	*	*	52
       0	*	*	*	*	*	*	1000	0	0	

M 53   *	*	*	*	*	*	*	*	*	*	0	*	*	*	*	*	*	*	*	*	53
       0	*	*	*	*	*	*	1000	0	0	

D 54   *	*	0	*	*	*	*	*	*	*	*	*	*	*	*	*	*	*	*	*	54
       0	*	*	*	*	*	*	1000	0	0	

H 55   *	*	*	*	*	*	0	*	*	*	*	*	*	*	*	*	*	*	*	*	55
       0	*	*	*	*	*	*	1000	0	0	

T 56   *	*	*	*	*	*	*	*	*	*	*	*	*	*	*	*	0	*	*	*	56
       0	*	*	*	*	*	*	1000	0	0	

I 57   *	*	*	*	*	*	*	0	*	*	*	*	*	*	*	*	*	*	*	*	57
       0	*	*	*	*	*	*	1000	0	0	

A 58   0	*	*	*	*	*	*	*	*	*	*	*	*	*	*	*	*	*	*	*	58
       0	*	*	*	*	*	*	1000	0	0	

L 59   *	*	*	*	*	*	*	*	*	0	*	*	*	*	*	*	*	*	*	*	59
       0	*	*	*	*	*	*	1000	0	0	

R 60   *	*	*	*	*	*	*	*	*	*	*	*	*	*	0	*	*	*	*	*	60
       0	*	*	*	*	*	*	1000	0	0	

Q 61   *	*	*	*	*	*	*	*	*	*	*	*	*	0	*	*	*	*	*	*	61
       0	*	*	*	*	*	*	1000	0	0	

E 62   *	*	*	0	*	*	*	*	*	*	*	*	*	*	*	*	*	*	*	*	62
       0	*	*	*	*	*	*	1000	0	0	

V 63   *	*	*	*	*	*	*	*	*	*	*	*	*	*	*	*	*	0	*	*	63
       0	*	*	*	*	*	*	1000	0	0	

A 64   0	*	*	*	*	*	*	*	*	*	*	*	*	*	*	*	*	*	*	*	64
       0	*	*	*	*	*	*	1000	0	0	

Q 65   *	*	*	*	*	*	*	*	*	*	*	*	*	0	*	*	*	*	*	*	65
       0	*	*	*	*	*	*	1000	0	0	

L 66   *	*	*	*	*	*	*	*	*	0	*	*	*	*	*	*	*	*	*	*	66
       0	*	*	*	*	*	*	1000	0	0	

S 67   *	*	*	*	*	*	*	*	*	*	*	*	*	*	*	0	*	*	*	*	67
       0	*	*	*	*	*	*	1000	0	0	

S 68   *	*	*	*	*	*	*	*	*	*	*	*	*	*	*	0	*	*	*	*	68
       0	*	*	*	*	*	*	1000	0	0	

Q 69   *	*	*	*	*	*	*	*	*	*	*	*	*	0	*	*	*	*	*	*	69
       0	*	*	*	*	*	*	1000	0	0	

V 70   *	*	*	*	*	*	*	*	*	*	*	*	*	*	*	*	*	0	*	*	70
       0	*	*	*	*	*	*	1000	0	0	

A 71   0	*	*	*	*	*	*	*	*	*	*	*	*	*	*	*	*	*	*	*	71
       0	*	*	*	*	*	*	1000	0	0	

A 72   0	*	*	*	*	*	*	*	*	*	*	*	*	*	*	*	*	*	*	*	72
       0	*	*	*	*	*	*	1000	0	0	

M 73   *	*	*	*	*	*	*	*	*	*	0	*	*	*	*	*	*	*	*	*	73
       0	*	*	*	*	*	*	1000	0	0	

G 74   *	*	*	*	*	0	*	*	*	*	*	*	*	*	*	*	*	*	*	*	74
       0	*	*	*	*	*	*	1000	0	0	

Q 75   *	*	*	*	*	*	*	*	*	*	*	*	*	0	*	*	*	*	*	*	75
       0	*	*	*	*	*	*	1000	0	0	

V 76   *	*	*	*	*	*	*	*	*	*	*	*	*	*	*	*	*	0	*	*	76
       0	*	*	*	*	*	*	1000	0	0	

T 77   *	*	*	*	*	*	*	*	*	*	*	*	*	*	*	*	0	*	*	*	77
       0	*	*	*	*	*	*	1000	0	0	

E 78   *	*	*	0	*	*	*	*	*	*	*	*	*	*	*	*	*	*	*	*	78
       0	*	*	*	*	*	*	1000	0	0	

A 79   0	*	*	*	*	*	*	*	*	*	*	*	*	*	*	*	*	*	*	*	79
       0	*	*	*	*	*	*	1000	0	0	

V 80   *	*	*	*	*	*	*	*	*	*	*	*	*	*	*	*	*	0	*	*	80
       0	*	*	*	*	*	*	1000	0	0	

G 81   *	*	*	*	*	0	*	*	*	*	*	*	*	*	*	*	*	*	*	*	81
       0	*	*	*	*	*	*	1000	0	0	

Q 82   *	*	*	*	*	*	*	*	*	*	*	*	*	0	*	*	*	*	*	*	82
       0	*	*	*	*	*	*	1000	0	0	

A 83   0	*	*	*	*	*	*	*	*	*	*	*	*	*	*	*	*	*	*	*	83
       0	*	*	*	*	*	*	1000	0	0	

V 84   *	*	*	*	*	*	*	*	*	*	*	*	*	*	*	*	*	0	*	*	84
       0	*	*	*	*	*	*	1000	0	0	

G 85   *	*	*	*	*	0	*	*	*	*	*	*	*	*	*	*	*	*	*	*	85
       0	*	*	*	*	*	*	1000	0	0	

E 86   *	*	*	0	*	*	*	*	*	*	*	*	*	*	*	*	*	*	*	*	86
       0	*	*	*	*	*	*	1000	0	0	

L 87   *	*	*	*	*	*	*	*	*	0	*	*	*	*	*	*	*	*	*	*	87
       0	*	*	*	*	*	*	1000	0	0	

Y 88   *	*	*	*	*	*	*	*	*	*	*	*	*	*	*	*	*	*	*	0	88
       0	*	*	*	*	*	*	1000	0	0	

Q 89   *	*	*	*	*	*	*	*	*	*	*	*	*	0	*	*	*	*	*	*	89
       0	*	*	*	*	*	*	1000	0	0	

L 90   *	*	*	*	*	*	*	*	*	0	*	*	*	*	*	*	*	*	*	*	90
       0	*	*	*	*	*	*	1000	0	0	

F 91   *	*	*	*	0	*	*	*	*	*	*	*	*	*	*	*	*	*	*	*	91
       0	*	*	*	*	*	*	1000	0	0	

R 92   *	*	*	*	*	*	*	*	*	*	*	*	*	*	0	*	*	*	*	*	92
       0	*	*	*	*	*	*	1000	0	0	

A 93   0	*	*	*	*	*	*	*	*	*	*	*	*	*	*	*	*	*	*	*	93
       0	*	*	*	*	*	*	1000	0	0	

Q 94   *	*	*	*	*	*	*	*	*	*	*	*	*	0	*	*	*	*	*	*	94
       0	*	*	*	*	*	*	1000	0	0	

T 95   *	*	*	*	*	*	*	*	*	*	*	*	*	*	*	*	0	*	*	*	95
       0	*	*	*	*	*	*	1000	0	0	

A 96   0	*	*	*	*	*	*	*	*	*	*	*	*	*	*	*	*	*	*	*	96
       0	*	*	*	*	*	*	1000	0	0	

T 97   *	*	*	*	*	*	*	*	*	*	*	*	*	*	*	*	0	*	*	*	97
       0	*	*	*	*	*	*	1000	0	0	

T 98   *	*	*	*	*	*	*	*	*	*	*	*	*	*	*	*	0	*	*	*	98
       0	*	*	*	*	*	*	1000	0	0	

D 99   *	*	0	*	*	*	*	*	*	*	*	*	*	*	*	*	*	*	*	*	99
       0	*	*	*	*	*	*	1000	0	0	

Y 100  *	*	*	*	*	*	*	*	*	*	*	*	*	*	*	*	*	*	*	0	100
       0	*	*	*	*	*	*	1000	0	0	

S 101  *	*	*	*	*	*	*	*	*	*	*	*	*	*	*	0	*	*	*	*	101
       0	*	*	*	*	*	*	1000	0	0	

A 102  0	*	*	*	*	*	*	*	*	*	*	*	*	*	*	*	*	*	*	*	102
       0	*	*	*	*	*	*	1000	0	0	

A 103  0	*	*	*	*	*	*	*	*	*	*	*	*	*	*	*	*	*	*	*	103
       0	*	*	*	*	*	*	1000	0	0	

Y 104  *	*	*	*	*	*	*	*	*	*	*	*	*	*	*	*	*	*	*	0	104
       0	*	*	*	*	*	*	1000	0	0	

Q 105  *	*	*	*	*	*	*	*	*	*	*	*	*	0	*	*	*	*	*	*	105
       0	*	*	*	*	*	*	1000	0	0	

A 106  0	*	*	*	*	*	*	*	*	*	*	*	*	*	*	*	*	*	*	*	106
       0	*	*	*	*	*	*	1000	0	0	

H 107  *	*	*	*	*	*	0	*	*	*	*	*	*	*	*	*	*	*	*	*	107
       0	*	*	*	*	*	*	1000	0	0	

Q 108  *	*	*	*	*	*	*	*	*	*	*	*	*	0	*	*	*	*	*	*	108
       0	*	*	*	*	*	*	1000	0	0	

E 109  *	*	*	0	*	*	*	*	*	*	*	*	*	*	*	*	*	*	*	*	109
       0	*	*	*	*	*	*	1000	0	0	

L 110  *	*	*	*	*	*	*	*	*	0	*	*	*	*	*	*	*	*	*	*	110
       0	*	*	*	*	*	*	1000	0	0	

D 111  *	*	0	*	*	*	*	*	*	*	*	*	*	*	*	*	*	*	*	*	111
       0	*	*	*	*	*	*	1000	0	0	

S 112  *	*	*	*	*	*	*	*	*	*	*	*	*	*	*	0	*	*	*	*	112
       0	*	*	*	*	*	*	1000	0	0	

D 113  *	*	0	*	*	*	*	*	*	*	*	*	*	*	*	*	*	*	*	*	113
       0	*	*	*	*	*	*	1000	0	0	

Y 114  *	*	*	*	*	*	*	*	*	*	*	*	*	*	*	*	*	*	*	0	114
       0	*	*	0	*	*	*	1000	0	0	

//
```
