## Supporting Information File 6 for "A novel uncultured marine cyanophage lineage with lysogenic potential linked to a putative marine *Synechococcus* ‘relic’ prophage": seq_98

```
HHsearch 1.5
NAME  DDPGMHMA_00100 hypothetical protein
FAM   
FILE  tmp2lrdKW
COM   /opt/appli/virfam/lib/hhsearch/hhmake2 -i /tmp/tmp2lrdKW.a3m -seq 10 -id 90 
DATE  Tue Jan 16 00:14:29 2018
LENG  256 match states, 256 columns in multiple alignment
FILT  130 out of 383 sequences passed filter (-id 90 -cov 0 -qid 0 -qsc -20.00 -diff 100)
NEFF  8.2 
SEQ
>ss_pred PSIPRED predicted secondary structure
CCCCCCCCEEECCCCEEEECCCCEECCHHHHHHHHCCHHHHHHHHHHHHCCCCHHHHHHHHHHHHHHHHHHHHCCCCCCCCCHHCCHHCCHHHHHHHHHH
HHHHHHHHCCHHCCCCCCEEEEEEEEECCEEEEEEEEEEEEECCEEEEEEECCCCCCCCCHHHHHHHHHHHCCHHHHHHHHHHHHHHHHHHHHCCCCCCC
EEEEEEEECCCCEEEEECHHHHHHHHHHHHHHHHHHHHHHCCCCCCCHHHHHHHCC
>ss_conf PSIPRED confidence values
9898876135068727886598161635687751079768999999870347036899998799999999985468867770000010235778756579
9999853041000267301567667616637888999999738928999852889765301121123332115556678899999999999716897830
07889981797357882868899999999999999998611110132466764139
>Consensus
xxxxxpxxxxxxxgxrxyxxxxxxxpSVTtILxxtxxxxxxxxlxxwxxxxxxxxxxAxxrGtxvHxxiExxlxxxxxxxxxxxxxxxxxxxxxlxxxxx
xxxxxxxxxxxxxxxxxxxxxexxvxxxxxxxaGtiDxvxxxxgxxxIiDxKTxxxpxxxxxxxxxxxxxxxxxxxxxxYxlQLaaYxxalxxxxgxxvx
xxxixxxxxxxxxxxxixxxxlxxxxxxxlxrlxxxxxxxxxxxxxxxxxxxxxxx
>DDPGMHMA_00100 hypothetical protein
VTTDKPYRIQTSAGHRKYLCSGIYMPSVTTVLSATESEKSKAGLRTWQKNNPGALEQASTRGSAIHLGCENYLRGLDPGVPEEYLDFWNGIDKYLDWFDI
IHWSERPLRPDWNHLRSDDKEVAFVWSTEHKYAGCPDLIGEIGGVRVIADFKTSNAPYCASFPDRGDRIGFGGYRKYTKCAQQMAAYRYALNERTGFLCD
VALIIVSTPETDQGIFIDGDQLALHESRFLKRCKQFHDIDNETEDCSKQELQEQTK
>gi|403526780|ref|YP_006661667.1|(2-273:297) hypothetical protein ARUE_c17220 [Arthrobacter sp. Rue61a]   gi|403229207|gb|AFR28629.1| hypothetical protein ARUE_c17220 [Arthrobacter sp. Rue61a]  E=2e-26 s/c=0.45 id=17% cov=94%
---TAPLLAHATDYGRMYARSTTEqfsVPSITTVIGQQAhaldgwfsymgasslaadpelpsilgsPAKVRQAINKASKAAEVYRDAAAARGDRVHTYCE
QVALRA-MGRPHRMQECREDLAANGEQ------AFAARFDEWWELYRVEplAPEITVWNKTVGYAGTLDLVARINGRICLIDYKTKGTTRDGTVKALDDK
VVMQLAAGMKAEESLVDPVAGEWEPWKYGDSPMLLAVAIGETEVRPQRANPDILKHHWWKFCA-LRRVWEMSADVVAAGQPLL-----
>gi|358254881|dbj|GAA56513.1|(41-309:333) hypothetical protein CLF_111035, partial [Clonorchis sinensis]   E=3e-24 s/c=0.43 id=17% cov=78%
-----------------------KFPTISTILNRTMRPESALVLQRWQEKKKREMGEegfaaylqgIKSMGRGVHSAIHYRLLNgvFAAELPHEISNYCQ
SVRHILDGVTL------------------RCVELDCLHAELRYRGRLD---------SIVLLGPSQEACVTEWKSVHEAKRVTSIEKTYDAPVQlaayig
aynsnrppgveqfsclgrgvfdtrMAAlptfilpptsaesYIYtwlacllscvAINMNPKctdsfLQIKRGMLVYVYADGYPAdrLVLSPNDLEYYWDLW
CQRVEDYYA-KVSEEICGLR-------
>gi|375358931|ref|YP_005111703.1|(670-875:875) putative exported lipoprotein [Bacteroides fragilis 638R]   gi|301163612|emb|CBW23164.1| putative exported lipoprotein [Bacteroides fragilis 638R]  E=3e-19 s/c=0.48 id=19% cov=78%
------------------------------ILEQSKRYANKYGmsqsevIEMWDAKGV----ESRNVGTFLHEQIENQLKGK-RVLFDYPFEYDGEIVNY
KKTVSIKKEFDYFLDFMRDSGVKPFRSEWRIFDERNKIAGTIDLICRNGSQFDIYDWKRSTKASPNEivWQHGMNGLEHVPDISFYKYALQQNLYKYILE
NNYGVKINKMYLVVLHPEYGRYVKYEVPRIDKEISIILNSL-----------------------
>gi|227494918|ref|ZP_03925234.1|(885-1102:1119) DNA helicase [Actinomyces coleocanis DSM 15436]   gi|226831370|gb|EEH63753.1| DNA helicase [Actinomyces coleocanis DSM 15436]  E=3e-12 s/c=0.35 id=17% cov=77%
------------------SVERLSATSVTSLL-----LHQKEFAQRLRRPVPAEPSDAALLGTIFHAWAQTWCQKAgqasAEAEPLQAETAENSAETTVs
fdpdtltqkQKLQLGKLQERAKEIFTDELSTVVGLEVPFSlkHEQLTIRGQIDVLAKADGKWRVIDWKTGRPPVLDE-----KHRENNLSSHLSGYLGQL
ALYRKAIAQQQGVaenEVEVELIFLGGDDsySPQQRRISLSQLQTY-------------------------------
>gi|347532877|ref|YP_004839640.1|(744-931:962) Superfamily I helicase domain and RecB family exonuclease domain containing protein [Roseburia hominis A2-183]   gi|345503025|gb|AEN97708.1| Superfamily I helicase domain and RecB family exonuclease domain protein [Roseburia hominis A2-183]  E=9e-09 s/c=0.34 id=17% cov=65%
---------------------------------------------------------ATLFGTLVHETIEDIhraaMRHEEQTIVPETIREWfdtnymtl
sksehsyLGQPQIEAAYKQVLRYVERNQSDWSRIQDAEVEVSLV-KPDYILLGKVDLIRGEGDTVEIVDFKSEKKP-----------DVLIETAEMNRYR
RQLEVYAHLIEEKTGKKVSKMHLYYTGEDnGVPTVTFNksTEMIDKTIKEFDAVVEK---------------------
>gi|291336650|gb|ADD96194.1|(3-191:196) hypothetical protein [uncultured organism MedDCM-OCT-S05-C26]   E=1e-05 s/c=0.29 id=15% cov=72%
-------------------RGDWVLHNVSEVVSHDMSPFAKDAMEKHRHGPDGwEL-----RGRVLHRVLQAHLENQPSVHEDRWDPW---IEPLLSD-P
LFQGIET------------LATEYLLVDRYRSVCGSCDFVIRHKDDPTfviLGDLKTVSSKKAVSSRKSP--------------LAQLGAYARMWQQWHP
kVRITECITVISGPEKCKVRRHSPED--DCIPAWEECWGKFQALQ----------------
>gi|386850735|ref|YP_006268748.1|(108-313:355) hypothetical protein ACPL_5793 [Actinoplanes sp. SE50/110]   gi|359838239|gb|AEV86680.1| hypothetical protein ACPL_5793 [Actinoplanes sp. SE50/110]  E=6e-05 s/c=0.25 id=14% cov=70%
--------------------------------------------QKWiADRHVRETARRADEGTRVHDVAEWWsFHGTIRDHDPDIAPYVKTFQEFVTDY
GVVP-------------DDVLLAEALLVHRDIGAAGTTDGIIRFRAErseaaaklisrmltyaGTPVKWRQAQKQKLTLDLLIDYKTREGDDPHIYpEYA
LQEAGYRHfpvvriknSDHEEPLQPTDGGVIIQLRPDGYTVRPVVCDR-NTYEQGFLPALNLYR-------------------
#
NULL   3706	5728	4211	4064	4839	3729	4763	4308	4069	3323	5509	4640	4464	4937	4285	4423	3815	3783	6325	4665	
HMM    A	C	D	E	F	G	H	I	K	L	M	N	P	Q	R	S	T	V	W	Y	
       M->M	M->I	M->D	I->M	I->I	D->M	D->D	Neff	Neff_I	Neff_D
       0	*	*	0	*	0	*	*	*	*	
V 1    *	*	*	*	*	*	*	2460	*	2902	1555	*	*	*	*	*	*	1539	*	*	1
       0	*	*	*	*	*	*	3456	0	0	

T 2    *	*	*	*	*	*	*	*	3029	2898	*	*	*	*	*	2804	737	*	*	*	2
       0	*	*	*	*	*	*	3958	0	0	

T 3    *	*	*	*	*	*	*	*	3029	*	*	*	*	*	*	*	189	*	*	*	3
       0	*	*	*	*	*	*	3958	0	0	

D 4    2342	*	1658	*	*	*	*	*	*	*	*	*	1382	*	*	*	3290	*	*	*	4
       102	3867	*	1000	1000	*	*	4818	1011	0	

K 5    3542	*	*	1148	*	*	*	*	1847	*	*	*	*	3100	*	3870	*	*	*	*	5
       197	4078	3870	1585	585	*	*	5143	1015	0	

P 6    *	*	*	*	*	*	*	*	3802	4185	*	*	374	*	*	*	4410	4198	*	*	6
       156	4213	4370	1585	585	0	*	5378	1002	1036	

Y 7    3208	*	2692	3490	*	4321	4780	3375	*	3088	*	3541	4125	*	*	*	*	3599	*	3037	7
       0	*	*	*	*	0	*	5810	0	1011	

R 8    4443	*	*	4382	*	*	5044	*	3043	3259	*	*	*	*	1026	3591	4826	*	*	4616	8
       0	*	*	*	*	*	*	6567	0	0	

I 9    2215	*	*	5066	4540	*	*	1254	*	3402	*	*	*	*	*	*	4860	2823	*	5494	9
       0	*	*	*	*	*	*	6551	0	0	

Q 10   *	5115	3046	3722	*	*	3626	*	4227	*	*	4633	3817	2131	3589	5034	3050	4880	*	4965	10
       88	*	4079	*	*	*	*	6571	0	0	

T 11   4467	*	3499	4196	4622	3295	*	*	3337	3432	*	*	*	*	2411	5514	1900	*	*	*	11
       45	5019	*	1585	585	1578	588	6560	1008	1159	

S 12   *	*	5248	1926	*	3375	*	3765	2691	*	*	5529	2678	*	3970	3268	4635	*	*	*	12
       40	*	5207	*	*	*	0	6859	0	1068	

A 13   3541	*	3072	5016	*	3439	*	4512	4379	3972	*	1925	5109	*	3785	2965	5414	*	*	*	13
       0	*	*	*	*	*	0	6916	0	1174	

G 14   4194	*	*	*	5230	874	4787	*	3734	*	*	3404	*	5544	4253	5490	*	*	*	3812	14
       120	4341	5027	0	*	*	0	6916	1139	1174	

H 15   4143	*	*	*	*	2309	2254	*	3665	*	*	*	*	3947	2170	4440	*	4248	4851	4933	15
       60	*	4628	*	*	773	1270	6873	0	1319	

R 16   *	*	*	*	4540	5636	2698	*	5033	5317	*	*	*	4479	912	5864	*	5465	3650	4997	16
       62	*	4575	*	*	1976	423	7288	0	1279	

K 17   4475	*	*	*	2263	5165	5972	*	4415	5783	2813	*	*	4995	5382	*	4559	3104	5475	1949	17
       80	4774	5864	1000	1000	1249	788	7292	1121	1389	

Y 18   *	*	*	*	4457	*	4770	*	*	*	*	*	5607	4165	3163	5737	5827	4498	*	623	18
       89	4063	*	1011	989	*	0	7628	1267	1305	

L 19   3428	5040	2246	3687	5749	*	5959	6186	4277	4162	5843	5448	*	5069	4699	3115	3296	3526	*	5661	19
       46	4984	*	1374	703	1222	807	7751	1131	1305	

C 20   5962	5960	5070	5974	3482	6029	4957	3950	4337	3951	*	5581	3632	*	3527	3558	3137	2388	*	5134	20
       21	6102	*	3170	170	1083	921	7900	1005	1128	

S 21   4884	*	2094	3353	6273	3368	6086	*	*	*	*	3148	3042	6557	5007	2794	3482	*	*	*	21
       34	5407	*	2044	401	*	0	7923	1102	1015	

G 22   *	6647	2680	3756	*	1116	*	*	*	6016	*	3503	*	5449	5054	*	3285	4669	*	*	22
       140	3719	5906	1800	488	*	0	7923	1410	1015	

I 23   4919	*	5035	3085	*	4319	5464	3155	3666	4385	*	3486	5744	*	3045	4166	4039	2888	6135	6380	23
       0	*	*	*	*	1121	889	7897	0	1123	

Y 24   *	*	*	4211	4189	5914	6142	3703	2142	3133	*	3729	*	*	3151	4422	6157	3307	4184	4707	24
       92	4015	*	953	1048	0	*	7983	1415	1015	

M 25   3651	6563	*	*	3650	*	*	5059	*	1835	5180	*	*	*	4944	*	*	2344	*	1927	25
       19	6273	*	0	*	*	*	8111	1015	0	

P 26   6233	*	5334	*	*	*	4692	*	6347	*	6017	*	577	*	4018	5160	3207	5198	*	*	26
       135	3486	*	1084	920	*	*	8130	1615	0	

S 27   *	*	*	*	5981	3733	5699	*	*	*	*	4796	6430	*	4750	370	5009	*	*	*	27
       103	4224	6042	1652	552	*	*	8143	1349	0	

V 28   5263	6229	*	6089	5116	*	*	3523	*	5106	*	*	*	*	*	6364	6360	364	*	*	28
       0	*	*	*	*	*	0	8117	0	1000	

T 29   5389	*	*	*	*	5516	*	*	*	*	*	5913	*	*	*	2346	432	*	*	*	29
       19	6292	*	1000	1000	*	0	8117	1000	1000	

T 30   3988	*	5268	3563	*	6173	4768	*	4712	*	*	6134	*	3821	4081	2560	1237	*	*	*	30
       114	5779	4107	3700	115	*	0	8124	1025	1000	

V 31   5024	*	*	*	5301	*	*	796	*	2922	5070	*	*	6289	*	*	*	2368	*	*	31
       21	6089	*	2000	415	612	1531	8125	1000	1503	

L 32   5323	*	*	*	*	*	*	2610	5975	645	5789	*	*	*	6453	*	6707	3310	*	5993	32
       125	5114	4213	4650	59	0	*	8239	1118	1105	

S 33   5403	*	2918	3199	*	2768	*	*	3290	*	*	3393	*	4646	5271	1806	5202	6387	*	*	33
       230	4259	3390	4478	66	*	0	8232	1393	1319	

A 34   1539	*	5247	4207	*	4676	6369	5298	3782	3908	6234	4958	5857	3088	5157	4626	6029	5384	5241	4475	34
       81	5325	5073	2917	205	2471	287	8155	1112	2141	

T 35   3519	*	5270	5210	4221	5350	5685	5836	5322	4616	6341	*	*	4203	6211	3126	1182	4993	*	6354	35
       34	*	5429	*	*	1446	660	8364	0	2148	

E 36   3308	*	4946	3605	4506	6518	*	5449	2977	4330	2315	5046	*	4250	3184	3038	6131	*	*	*	36
       66	5551	5418	4755	54	*	0	8423	1138	1918	

S 37   3285	*	3989	4586	4569	6439	5341	*	6125	4499	*	3489	2000	*	3951	2568	4223	*	5057	*	37
       98	*	3934	*	*	1387	695	8430	0	2151	

E 38   4218	*	3908	2192	4970	6474	*	3412	3349	3703	*	*	2443	4232	*	4982	4019	*	*	5782	38
       23	*	5961	*	*	1239	795	8330	0	2241	

K 39   3696	*	3098	2362	4350	4657	4188	*	2961	3807	*	4219	4265	5187	4869	3954	*	6478	6463	6203	39
       54	6138	5456	0	*	2053	398	8416	1000	1839	

S 40   3144	*	2494	4617	5236	4912	6730	6852	3149	*	*	3368	4385	3731	6074	2683	4172	4967	*	*	40
       65	4869	6622	2377	308	659	1448	8440	1213	1854	

K 41   3512	*	5336	6331	4945	4720	5149	6083	1747	4433	*	*	6688	3443	2299	4492	5583	*	*	4397	41
       42	*	5120	*	*	*	0	8527	0	1354	

A 42   2613	*	3114	3129	3667	5526	*	5994	4118	4605	5566	6670	5068	3425	4268	3968	4467	5457	5865	4753	42
       83	5484	4892	3013	191	1005	995	8535	1112	1609	

G 43   2067	6437	6323	4150	3294	2802	*	6683	4657	6912	5516	*	6553	4082	3925	4403	4339	3607	6721	4951	43
       70	5973	4983	2585	263	1412	680	8607	1000	1496	

L 44   3716	*	5859	*	4066	*	5996	3557	5420	785	5372	6119	5388	*	*	*	5192	4624	*	6348	44
       33	5453	*	2378	308	1435	666	8707	1081	1566	

R 45   3373	*	3316	2968	5384	*	*	3825	5670	4418	4489	4896	3864	3309	3187	4510	4550	6414	*	4095	45
       34	6476	6361	2585	263	404	2035	8787	1000	1321	

T 46   3509	*	4325	3248	*	*	5188	5579	2443	5175	6172	3810	*	4224	2210	3461	5505	6023	*	6157	46
       74	6682	4639	1585	585	*	0	8785	1017	1105	

W 47   3744	*	5230	4743	3852	6060	5222	5555	*	3783	*	*	*	5324	*	*	4837	4863	997	4036	47
       76	4554	6801	2670	247	*	0	8722	1341	1480	

Q 48   3297	*	6162	4248	6199	*	5474	4328	2724	3537	6330	6060	6147	3778	1822	3954	*	*	*	4424	48
       66	5119	5995	1881	457	*	0	8691	1136	1577	

K 49   2636	*	3718	3338	6443	4683	6752	*	2128	6361	6592	4855	5217	3634	2441	5678	7063	*	*	*	49
       16	*	6483	*	*	1999	415	8648	0	1686	

N 50   3979	*	3979	4408	6636	4560	*	5343	2283	*	6647	4055	2712	6695	1805	5323	*	*	*	*	50
       73	6236	4805	0	*	3153	172	8703	1005	1588	

N 51   4108	*	*	4544	6261	4076	4618	4416	3712	3713	3560	4221	3482	6631	6774	4956	3668	2282	5443	*	51
       17	*	6378	*	*	3142	173	8647	0	1877	

P 52   4465	*	4565	4517	6174	1902	*	3675	5088	6306	*	6416	1633	*	*	*	5266	3347	6859	*	52
       104	4435	5428	2138	372	3340	150	8707	1338	1861	

G 53   2417	*	3737	2763	*	2991	*	6951	3888	4879	*	6435	*	4022	2828	3635	5992	5154	*	5892	53
       134	3700	6390	2716	238	1448	658	8694	1725	1964	

A 54   3302	*	5324	1624	5621	5424	7055	3452	4347	4032	*	*	4444	3852	3642	*	5732	4513	5584	5826	54
       160	3421	6465	3108	178	1082	922	8753	2022	1689	

L 55   2795	*	6170	6294	6544	5219	5449	4902	3866	2981	4598	*	3132	5430	2864	3669	3453	5383	*	5038	55
       47	5386	6991	3170	170	2246	342	8835	1292	1401	

E 56   3115	*	4029	2780	5864	3612	*	4785	2715	5915	6709	5287	6168	3189	3528	3542	5038	6395	*	*	56
       158	3693	5228	3476	136	1423	673	8819	1808	1406	

Q 57   2861	6397	4858	1686	6691	*	6752	6809	3896	6953	*	4420	4222	3334	2969	6689	4996	7258	*	5193	57
       151	3330	*	2520	276	*	0	8853	2201	1573	

A 58   726	7235	*	6600	*	*	*	5733	4943	6800	6705	5564	*	6606	3183	3094	4947	6938	*	6748	58
       23	5987	*	2249	341	1708	527	8906	1073	1573	

S 59   1751	5042	*	6898	4677	6438	*	5108	4523	3674	4256	*	*	5365	3731	2650	3368	4596	6246	*	59
       12	6882	*	1000	1000	*	0	8917	1000	1368	

T 60   4019	*	2826	2270	5973	6974	6592	*	3963	3664	5729	4014	*	4094	3151	3264	4957	6099	*	6653	60
       0	*	*	*	*	382	2103	8917	0	1368	

R 61   6739	*	6882	5136	4213	*	6137	3417	4630	2907	6406	*	*	5313	1139	*	6247	3559	6885	5593	61
       78	4649	6257	3257	159	*	0	8975	1384	1001	

G 62   *	*	*	*	*	0	*	*	*	*	*	*	*	*	*	*	*	*	*	*	62
       0	*	*	*	*	918	1087	9049	0	1128	

S 63   5949	*	4645	4480	*	*	5226	6232	4451	6575	*	3883	*	5982	4226	2549	1052	6307	*	*	63
       0	*	*	*	*	*	0	9084	0	1001	

A 64   1941	6744	7134	4813	4693	6465	5889	4281	4098	2572	5696	4947	*	4590	3158	4549	5334	4775	6119	5711	64
       0	*	*	*	*	*	0	9084	0	1001	

I 65   4203	6744	*	*	3301	5887	*	2786	*	2660	4029	*	*	*	*	7290	4373	1401	*	5626	65
       0	*	*	*	*	*	0	9084	0	1001	

H 66   *	*	6932	*	*	*	43	*	*	*	*	6318	*	*	*	*	6897	*	*	*	66
       20	6156	*	4160	83	*	0	9084	1078	1001	

L 67   1959	*	3692	2704	*	7303	*	*	3165	3529	*	5405	*	4976	3122	3550	4858	*	*	5840	67
       0	*	*	*	*	*	0	9084	0	1001	

G 68   2313	7023	*	5660	4535	5599	5124	4186	5954	2394	5118	6944	*	4807	5553	7023	5446	3463	3160	3467	68
       0	*	*	*	*	*	0	9084	0	1001	

C 69   3126	3508	*	*	3892	7060	*	1853	*	1899	3896	*	*	*	*	7381	5543	3589	*	*	69
       60	5823	5440	4297	75	0	*	9084	1168	1001	

E 70   3909	*	6006	432	*	*	5082	*	5195	*	7104	*	*	3727	*	4745	*	*	*	*	70
       170	4489	3911	2092	385	0	*	9067	1551	1155	

N 71   3330	*	2687	3628	*	7595	4478	*	3530	6111	*	3117	*	2869	2887	3856	5517	*	6154	5574	71
       102	4056	6967	885	1125	1449	658	8977	1521	1673	

Y 72   5310	*	6823	*	2739	7516	3883	3199	6297	3369	4744	7039	*	5335	3778	5915	6931	3746	4223	2126	72
       147	3506	6810	1282	764	1185	836	9046	1983	1481	

L 73   3515	6008	5504	*	2463	6778	6703	4962	*	1188	6048	*	5969	*	*	6015	*	3405	*	3990	73
       102	4249	6006	2312	324	*	0	9030	1595	1319	

R 74   4502	*	5567	4671	*	5100	4623	6256	2690	2819	6766	3345	5018	3588	2743	3655	4122	*	*	6946	74
       54	5465	6170	1221	808	923	1082	9026	1278	1502	

G 75   4913	*	3253	5623	7018	1330	*	6865	3585	5193	*	3251	6248	5917	4342	3928	4556	6096	*	6646	75
       111	3750	*	1860	465	1324	736	9073	1849	1376	

L 76   3372	6936	5744	2223	5380	4628	5037	4951	2705	4454	*	4939	6078	3647	4423	6091	3617	5272	6803	4997	76
       106	6075	4165	3267	158	*	0	9091	1083	1184	

D 77   3752	5114	2438	3106	4158	5316	5703	3706	5511	4165	*	4670	2796	6439	*	3934	4392	5264	*	7027	77
       119	4364	5017	2334	319	1323	737	9000	1480	1958	

P 78   2634	7213	5942	4554	4914	5878	5936	3723	3944	4135	5058	5914	2306	*	4328	3806	5989	3656	*	4504	78
       49	6068	5739	2031	405	2600	260	9005	1112	1989	

G 79   4430	*	2666	2759	6115	2877	*	5110	4172	4200	6173	4261	4933	4797	3956	4330	5549	3877	6682	6511	79
       50	4862	*	2439	294	3162	171	8997	1363	2026	

V 80   4329	5366	4483	2547	6750	5377	5203	3857	3994	2612	5838	4549	5111	4753	4553	4970	4615	3266	*	6830	80
       50	5193	7211	3856	103	3475	136	8997	1306	1906	

P 81   4213	6882	2882	3142	5744	*	4937	7198	7300	3000	*	5260	2285	3659	5423	5189	4515	3978	5489	6863	81
       48	6948	5363	1585	585	1715	524	9049	1000	1901	

E 82   3504	6846	2807	2739	6131	*	3760	6027	4690	3626	5511	4663	2856	5674	4139	4112	5758	4830	*	*	82
       31	*	5563	*	*	*	0	9053	0	1893	

E 83   4022	*	2792	1758	5870	6001	*	5413	4449	3843	*	4340	6691	3901	3826	6084	4082	4988	*	5315	83
       0	*	*	*	*	3567	127	9012	0	2141	

Y 84   3334	*	4288	3092	4727	6114	6162	2628	5393	3176	5023	5260	5495	4370	5562	3827	5570	3587	6096	4962	84
       40	7352	5559	1585	585	*	0	9017	1000	2042	

L 85   2996	*	3886	3488	4798	6204	5097	3092	5231	2744	5373	7222	5000	3931	3547	3506	5093	7255	6812	*	85
       25	6882	6811	2322	322	3642	120	9002	1000	2304	

D 86   3278	*	2925	3119	*	3495	*	*	4440	3255	6864	4613	2720	5778	3834	4829	4714	4676	6861	*	86
       19	*	6280	*	*	3514	132	9007	0	2286	

F 87   2738	6196	5189	3658	3028	4053	4906	4643	5465	3795	*	4777	5942	5738	4622	4707	4762	5117	4579	3046	87
       129	5088	4162	2842	217	2084	388	9030	1242	2364	

W 88   4374	5540	3836	4534	5747	6939	5983	4420	4557	3051	5127	*	7208	5392	3033	4774	4621	3643	2195	7039	88
       36	5762	7325	2824	220	1559	598	8995	1123	2731	

N 89   4177	6721	3830	2380	5774	3474	4362	7117	3198	4403	7109	3471	4661	3741	5444	4216	6385	6848	*	4529	89
       60	7110	4906	2000	415	1843	471	9074	1000	2233	

G 90   2910	7442	3265	4269	6472	2690	5854	*	3995	5391	5885	4231	5798	4585	*	2217	4908	5656	*	4750	90
       22	6066	*	1108	900	2190	357	9051	1079	2267	

I 91   3460	7116	4677	5022	4150	*	6949	2267	4871	2631	4524	4902	6656	5857	5350	5332	5212	2855	6138	4989	91
       58	4980	7065	3017	190	2818	221	9038	1217	1984	

D 92   3057	6918	3205	2380	*	5719	*	7090	3565	4811	6935	6089	3960	3595	3003	3647	6659	5250	*	6161	92
       89	4849	5308	3845	104	2270	335	9059	1362	1946	

K 93   3374	*	3805	2978	*	4077	4101	5766	3837	4954	*	5376	2241	4991	4012	3754	5742	5918	*	5131	93
       61	4867	7090	2454	291	2428	296	9022	1365	2021	

Y 94   3132	6904	6086	5716	3010	6892	6725	3509	4462	3741	4752	5424	*	5460	4390	4991	4958	2673	4548	3324	94
       13	6795	*	0	*	3439	140	9072	1000	1937	

L 95   3092	*	4446	4992	4338	5051	*	3909	4361	1326	4825	5134	5802	*	5446	5987	6845	3738	*	7018	95
       55	5456	6074	2836	218	3143	173	9075	1110	1845	

D 96   2795	6780	2092	2761	*	3454	5513	*	3774	6935	*	5131	6532	3793	5073	4541	3857	*	7156	6607	96
       65	4950	6406	3786	109	*	0	9077	1261	1930	

W 97   3071	*	2393	3071	5224	5000	6299	*	3909	4199	6769	4479	6695	3639	3502	4506	4854	5361	4483	*	97
       84	5061	5223	2662	248	3721	114	9061	1206	2035	

F 98   3973	*	3963	4104	3282	5023	*	2579	5222	2952	6821	7246	6113	*	3844	5567	4175	3563	4716	4096	98
       137	6073	3720	2873	212	2225	347	9028	1064	2345	

D 99   3989	*	2538	2457	6969	3762	5486	4563	4402	6307	6048	4503	4833	2870	4624	4435	4311	6924	*	*	99
       63	6796	4898	1000	1000	4351	73	8983	1000	2902	

I 100  4731	*	5148	2485	6445	5839	5206	3105	4447	2299	4831	3941	4525	6025	3889	5635	6166	4179	5762	*	100
       90	5370	4779	2246	342	3158	171	8944	1231	3223	

I 101  3365	*	4761	3697	4306	5652	5535	2782	4286	5620	6550	*	4616	6633	5763	5709	5352	1980	5402	3655	101
       66	5179	5846	3642	120	*	0	8901	1186	3353	

H 102  4200	*	3825	3071	6685	*	4108	4243	3657	3440	*	*	4332	3027	2744	5630	*	3715	5239	5675	102
       112	5074	4474	2937	202	2936	202	8900	1161	3475	

W 103  2527	*	4873	5158	4050	5352	6211	*	*	2365	6657	3317	6710	3852	2945	4150	5216	5461	5080	5842	103
       45	*	5034	*	*	2202	353	8866	0	3552	

S 104  2960	*	*	5169	3547	*	4387	3567	5339	3490	4789	5408	*	4169	4564	3886	4583	2852	6705	3362	104
       0	*	*	*	*	2568	266	8843	0	3271	

E 105  3726	*	5348	1529	3443	5739	6823	5034	5261	3177	5690	*	5394	4947	5239	6741	4282	4011	*	4579	105
       81	*	4190	*	*	4808	52	8891	0	2918	

R 106  3520	*	3907	3494	5470	5362	5765	5265	3020	3867	*	4062	5586	4327	3156	3760	4306	3742	5586	6417	106
       25	6624	7097	3000	193	*	0	8856	1000	3467	

P 107  3456	*	*	4391	2259	5497	5467	4682	5762	4294	*	5242	2742	5932	3228	3515	3925	6570	*	4780	107
       56	6895	5064	4170	82	5030	45	8849	1000	3551	

L 108  3576	5700	5664	3408	2848	6792	*	4894	5548	2029	5895	5632	*	6659	4581	6633	4223	2898	6133	4858	108
       101	4637	5188	1888	454	5472	33	8842	1266	3761	

R 109  3384	*	3981	4362	4520	6577	5625	*	3477	2616	5143	5060	5722	4161	3639	3520	4606	3792	5198	5382	109
       25	6819	6939	2322	322	3756	111	8803	1000	3939	

P 110  4317	*	3492	3961	4452	3550	3869	4596	6188	6656	*	*	2266	5544	4039	2811	4694	5522	*	4672	110
       26	6740	6898	1000	1000	*	0	8849	1000	3816	

D 111  4619	*	2801	3446	3558	6644	4689	3672	5909	4081	4255	4267	4402	5452	4081	3757	6947	4004	5459	4815	111
       15	*	6603	*	*	3605	124	8853	0	3887	

W 112  4335	6024	*	5892	3350	6571	5075	3897	5086	2264	4395	5873	4264	6620	4106	*	4921	4767	2420	4888	112
       88	5712	4640	3879	102	3597	124	8859	1092	3772	

N 113  2665	6433	2604	4514	6457	3239	*	*	5268	3935	*	4019	5006	4397	3191	3051	*	5564	5484	*	113
       88	5284	4912	3605	124	5107	42	8848	1161	3859	

H 114  4017	5105	3757	2752	3898	3126	4085	6541	4156	6583	5504	5360	4913	6491	3507	3930	5117	4714	*	4113	114
       47	6562	5561	0	*	3751	111	8833	1000	4001	

L 115  3103	6703	3921	6432	*	4294	*	2665	4370	2173	5737	6801	5778	5789	3462	6841	6554	3205	6597	5331	115
       58	6418	5177	3000	193	2589	262	8805	1000	3955	

R 116  4560	4271	5067	3999	5653	4884	*	*	3714	4489	*	5100	4775	3579	3150	3508	3472	2624	*	4764	116
       41	5651	6924	2137	372	2834	218	8890	1077	3739	

S 117  5987	*	2565	3790	3990	5424	6232	5828	3558	4887	6987	4643	2795	4564	4224	3446	3476	5755	*	5706	117
       31	*	5573	*	*	3199	166	8907	0	3467	

D 118  2831	*	4986	3678	4469	5206	*	2937	5866	4481	6937	*	3338	*	5119	4091	3928	2497	6914	4672	118
       44	6034	6099	2068	393	2445	293	8919	1067	3412	

D 119  4627	*	4278	2112	6462	4188	4930	3354	6713	2633	*	7107	*	4312	4067	5573	5774	3740	4773	4601	119
       37	5314	*	1000	1000	4420	69	8959	1252	3190	

K 120  2211	5099	6677	5754	4600	4374	5024	3504	4879	3440	4437	*	5757	6790	2916	4553	4661	3791	6996	5400	120
       0	*	*	*	*	2096	385	8969	0	3096	

E 121  3613	5542	7137	2081	5839	5880	*	3386	4411	3999	*	5173	3833	4782	5204	3772	3538	3425	*	*	121
       66	4752	7033	2032	405	2043	401	9071	1346	2633	

V 122  5516	*	4984	797	5745	6074	6564	4310	5740	3492	5902	*	5308	5291	5468	*	6930	4007	*	6892	122
       12	6892	*	1000	1000	1387	695	9086	1000	2347	

A 123  3296	7209	5999	3509	5971	5318	*	3959	4589	3950	4549	7001	3436	3688	4595	3771	3462	4109	4206	4701	123
       9	7350	*	2322	322	*	0	9072	1000	1819	

F 124  4563	*	5104	5081	3220	6867	5603	4301	6734	2946	5811	6620	2922	5941	3185	4063	3347	3461	7209	5016	124
       65	4945	6437	0	*	1146	868	9072	1337	1819	

V 125  6032	5799	*	6914	5406	7017	5731	2695	6091	2294	5703	6860	*	*	6991	6383	4818	1186	*	6299	125
       119	4361	5027	2806	223	2605	259	9076	1473	1564	

W 126  3429	6764	6838	5111	3362	5356	5298	5392	5054	3989	7208	6126	5680	4950	5280	4546	5882	2548	2960	2854	126
       117	4000	6015	2831	218	2337	318	9049	1623	1823	

S 127  6263	7132	2706	4549	*	4263	2090	5019	5213	5413	*	4340	5983	5960	5285	2122	5942	4418	*	5980	127
       125	3741	6957	2125	376	1611	572	9079	1794	1825	

T 128  4482	*	2739	2773	5374	4161	4541	6736	3666	5095	*	4906	2289	6731	3790	4473	6868	5766	*	5198	128
       44	7276	5398	1000	1000	2201	354	9098	1000	1612	

E 129  4422	*	2881	2196	*	3459	*	5038	3039	5416	*	4788	4208	5506	4547	5453	3291	5829	*	4830	129
       10	*	7228	*	*	1030	971	9074	0	1763	

H 130  6144	*	5390	4714	5416	3995	3399	3153	5403	2004	6146	5806	6734	6832	4199	6032	5375	3128	6347	3524	130
       46	7189	5364	0	*	2333	319	9094	1000	1454	

K 131  4270	6116	4670	5033	5865	1869	6615	4353	3663	4182	6707	6159	4788	4457	3320	4817	5405	3862	7176	4659	131
       103	4084	6615	2159	366	838	1183	9041	1545	1701	

Y 132  6175	7067	*	*	4150	*	6872	2972	*	2174	6483	*	*	*	*	*	*	2438	4488	1624	132
       40	6195	6179	538	1684	2326	321	9080	1075	1361	

A 133  1092	4891	*	7115	6815	4935	*	*	4777	6128	*	4287	5994	3977	3219	4161	4317	4682	*	6084	133
       13	6845	*	0	*	651	1461	9086	1000	1431	

G 134  6806	6074	*	*	*	52	*	*	*	*	*	*	*	*	6438	*	*	*	*	*	134
       0	*	*	*	*	*	0	9107	0	1088	

C 135  5202	6919	*	*	5678	*	*	3563	3570	*	*	7020	*	4075	2277	3538	1526	4196	*	6073	135
       19	6234	*	2322	322	*	0	9107	1067	1088	

P 136  3927	5267	*	*	3762	*	*	1321	*	2797	6167	*	4249	*	*	7317	4270	2673	*	6799	136
       0	*	*	*	*	*	0	9107	0	1088	

D 137  *	*	0	*	*	*	*	*	*	*	*	*	*	*	*	*	*	*	*	*	137
       70	5986	4976	1737	514	*	0	9107	1133	1088	

L 138  2142	3054	*	*	5389	5505	6674	6269	5694	1574	4394	*	*	*	2878	7252	*	5197	*	6404	138
       0	*	*	*	*	2456	290	9050	0	1497	

I 139  4892	5467	*	*	*	6272	*	2064	*	1881	5461	*	*	*	*	7081	5533	1507	*	5917	139
       71	5020	5848	1352	717	1683	538	9056	1280	1389	

G 140  1845	4731	6120	7145	2829	3091	6951	3652	6811	3309	4612	*	*	5561	6786	*	*	3844	6821	4120	140
       118	3910	6406	1295	755	1254	784	9055	1666	1455	

E 141  5997	*	2936	2600	5228	6847	6501	3789	3194	4311	6441	6478	7129	4587	2691	5793	4936	3546	*	4393	141
       50	5120	7645	743	1312	1443	661	9045	1274	1335	

I 142  4453	*	4273	3557	4118	4668	5126	3261	5002	3677	4172	5009	7249	4896	4731	4534	3472	4677	4770	3251	142
       71	4647	6999	1379	700	1773	499	9059	1381	1284	

G 143  4994	7084	1731	3346	*	2996	*	*	3458	7155	*	3244	3757	5693	3420	6024	5033	*	*	*	143
       100	3903	*	473	1839	*	0	9094	1757	1294	

G 144  6147	*	2275	4498	7267	955	*	*	4904	7114	*	3154	*	*	*	5515	5339	6271	*	*	144
       51	4836	*	1540	608	1852	468	9094	1344	1294	

V 145  5506	6081	3919	2517	6942	3372	4365	4801	2819	5267	*	5652	*	4013	3243	5174	3142	5146	*	6798	145
       36	5351	*	3223	163	*	0	9090	1144	1183	

R 146  3886	*	*	5392	4070	4197	*	4815	6495	1995	6884	6059	3728	*	5367	*	4755	2797	2898	4086	146
       41	5158	*	598	1558	812	1216	9090	1316	1183	

V 147  4511	3960	5536	4150	5277	5372	4744	3748	5604	4190	5207	6803	*	6130	5028	3906	2480	2663	4360	4525	147
       70	4399	*	2192	356	*	0	9114	1642	1016	

I 148  5257	*	*	*	6509	6301	*	1335	*	1995	7036	*	6205	6370	*	6823	*	1938	*	*	148
       12	*	6883	*	*	*	0	9114	0	1016	

A 149  4349	4858	*	7201	4416	3998	*	1568	*	3723	6990	*	*	*	*	5583	6944	1721	*	4411	149
       0	*	*	*	*	*	0	9102	0	1135	

D 150  *	*	139	5021	6298	6358	*	*	6194	6407	*	*	*	*	*	6543	*	*	*	*	150
       18	6298	*	1585	585	*	0	9102	1037	1135	

F 151  6543	*	*	*	1745	*	7271	4834	*	3200	*	*	*	*	*	*	7156	6808	1679	2235	151
       0	*	*	*	*	*	0	9102	0	1135	

K 152  *	*	*	*	*	6407	*	6358	84	*	*	*	*	*	5358	*	6941	*	*	*	152
       35	6750	6122	3459	138	956	1046	9102	1068	1135	

T 153  6875	*	*	*	7300	*	*	*	7124	*	*	5610	6428	5715	4003	3530	383	*	*	6526	153
       106	6068	4166	1792	492	*	0	9087	1113	1190	

S 154  3682	5557	2894	5773	*	2098	*	*	3936	*	*	3542	*	*	6318	1846	4345	5413	*	*	154
       25	*	5889	*	*	*	0	9026	0	1890	

N 155  4460	*	3883	6510	*	4548	*	6728	2630	6220	6417	3413	6860	4509	1760	3860	3643	5460	*	5395	155
       157	5499	3621	1501	629	2382	307	8980	1137	2057	

A 156  3264	*	4459	4386	6535	6872	5413	6774	2064	5635	*	4896	3732	*	2923	3387	3508	5722	*	4372	156
       99	4970	4859	2067	393	*	0	8984	1226	2636	

P 157  4006	*	*	5096	6839	4483	6970	3633	4271	3988	*	*	1239	5566	3745	4660	5341	3874	*	*	157
       182	*	3080	*	*	*	0	8950	0	3066	

Y 158  3876	5208	3541	5104	6357	5289	*	6430	1641	*	*	4206	4507	4158	3521	4063	5131	5045	*	4058	158
       69	*	4417	*	*	*	0	8705	0	3973	

C 159  4071	6296	4019	4282	*	3808	6843	*	2935	3782	5615	5596	3176	4364	3084	3618	3758	4119	*	*	159
       70	*	4409	*	*	3720	114	8684	0	4302	

A 160  3804	*	3347	2249	*	4267	6429	4612	5691	5816	*	4619	3695	6593	2988	4063	3374	4568	6479	6127	160
       207	6201	3060	2322	322	5961	23	8668	1000	4483	

S 161  3018	*	5719	2106	4528	4216	4714	*	4282	4291	*	5155	*	4511	6433	3120	4272	3557	*	4257	161
       64	5993	5177	1000	1000	*	0	8539	1000	5185	

F 162  4643	*	4131	3558	3827	3568	*	*	*	3464	*	5948	3851	4497	4398	6701	5302	3615	2361	3572	162
       132	*	3513	*	*	4198	81	8510	0	5284	

P 163  6298	*	6125	5328	3574	5294	4481	3324	3001	2703	*	5021	3114	4374	3140	5036	*	5635	5522	4833	163
       108	*	3797	*	*	6019	22	8573	0	5538	

D 164  2864	5998	5978	3761	*	4052	5159	5188	3139	2995	*	4186	6441	3024	4971	4232	5999	3656	*	4907	164
       83	*	4158	*	*	4572	62	8498	0	5813	

R 165  5883	*	3985	*	4496	3255	4228	3777	3630	3414	6286	3695	5020	4936	2911	4935	4199	4329	5964	5030	165
       172	*	3156	*	*	5044	44	8487	0	5855	

G 166  4158	*	3393	5842	3271	2937	5573	5650	3525	4368	4777	*	4331	5924	3339	3195	5891	3420	*	*	166
       153	*	3312	*	*	5359	36	8365	0	6122	

D 167  4020	*	2872	2397	5811	4348	6184	*	4139	4871	4851	3229	*	4182	4913	3955	3987	4560	5928	5357	167
       132	*	3518	*	*	4430	69	8368	0	6331	

R 168  2793	*	4691	4710	5500	3948	4134	5532	2448	3693	*	*	*	5598	3688	4614	4647	3430	*	3625	168
       126	5329	4089	2322	322	3242	161	8337	1024	6393	

I 169  5828	5686	2143	4675	3303	4890	5446	4598	4739	3171	4533	4022	5482	5486	5740	5015	4069	3744	5938	*	169
       74	5884	4916	3322	152	6449	17	8459	1000	6150	

G 170  4191	*	5424	3267	*	2997	*	3303	4826	3926	*	6107	3565	5450	2755	4007	*	3741	5061	4221	170
       53	*	4802	*	*	4345	73	8435	0	6187	

F 171  2778	*	4601	3529	4350	3885	3409	4415	4971	5510	4647	4796	*	4223	4812	3405	3612	5510	*	4277	171
       23	*	5984	*	*	5090	43	8465	0	6115	

G 172  3859	5910	3600	3457	4113	3116	*	4971	3980	3637	5547	3775	4072	3959	*	4413	4651	3816	5947	*	172
       18	*	6309	*	*	2872	212	8483	0	6051	

G 173  4388	6026	3634	4541	4431	4469	4201	6283	5559	2914	6133	3507	3841	*	5949	3187	3009	4099	*	5632	173
       33	*	5446	*	*	3770	110	8615	0	5629	

Y 174  2868	*	3364	4015	5728	*	4970	3063	5047	2834	4949	5630	3961	*	4517	3155	5076	*	6098	4437	174
       22	*	6056	*	*	3185	168	8645	0	5452	

R 175  4866	*	3153	2630	*	2983	5766	3960	3911	4427	*	4584	3677	5778	3699	2860	*	5886	*	*	175
       138	4169	4808	1195	828	4263	77	8709	1327	5144	

K 176  5760	*	3838	3649	5267	4335	4347	3630	3053	4160	4511	4023	5706	4208	3398	3313	*	5398	6255	4674	176
       102	4740	5019	1356	715	2616	257	8735	1153	5148	

Y 177  3940	4611	*	6158	3165	*	5105	3451	*	2309	3647	*	5296	6390	6091	4154	3727	5229	*	2681	177
       22	6074	*	3322	152	3054	185	8686	1068	4769	

T 178  4196	5866	4324	2199	6687	3711	5889	*	3584	5920	*	4419	4697	5383	4814	4462	4502	6531	6108	2336	178
       29	5639	*	0	*	2959	199	8773	1030	4407	

K 179  3443	*	1951	2780	*	6367	4109	6030	3248	*	*	4204	4930	5362	3072	4146	5965	*	*	6577	179
       28	6681	6746	2322	322	1712	526	8826	1000	4044	

C 180  3035	5612	4846	4469	*	6118	6038	*	5228	*	*	5977	*	5475	*	*	5976	5295	*	640	180
       0	*	*	*	*	1633	562	8897	0	3273	

A 181  2333	5710	6721	3975	4119	4929	6502	5757	4981	3527	6888	7253	2968	5181	3246	3774	4560	5184	4998	5581	181
       0	*	*	*	*	929	1075	8955	0	2581	

Q 182  4387	5217	*	*	4670	5698	*	3195	6813	1530	4831	5917	4783	4655	3415	5529	5926	3181	*	4934	182
       0	*	*	*	*	0	*	9030	0	1734	

Q 183  6496	*	*	6297	*	*	*	*	*	6270	*	6406	*	72	*	*	*	*	*	*	183
       53	5430	6297	3708	115	*	*	9076	1290	0	

M 184  4891	7224	*	5654	*	6924	*	3363	*	873	3276	*	*	5824	*	6710	3994	3397	*	*	184
       0	*	*	*	*	*	0	9039	0	1040	

A 185  1104	5239	4809	4444	*	2860	6606	*	6643	*	5810	3837	*	4584	6113	4534	4427	5771	6865	6931	185
       0	*	*	*	*	*	0	9034	0	1040	

A 186  1093	6168	*	6643	5522	5529	*	3411	*	2259	6515	*	6187	*	6351	*	5354	3727	5954	6957	186
       17	6453	*	3700	115	*	0	9034	1057	1040	

Y 187  *	*	*	*	*	*	5360	*	*	*	*	*	6439	*	*	*	*	6187	*	73	187
       11	*	7031	*	*	0	*	9034	0	1040	

R 188  1706	5732	*	7247	*	6426	*	5007	3076	5376	7555	5834	5358	5640	1737	4396	5618	5539	*	5264	188
       49	5411	6683	1281	765	0	*	9063	1183	1000	

Y 189  3383	*	5907	3551	4547	3342	4044	4868	4044	2261	6011	5755	*	4461	4670	4809	6255	7396	*	3020	189
       55	5306	6373	3183	168	0	*	9058	1198	1068	

A 190  912	*	*	6260	7034	5164	*	4102	*	2857	2813	*	6846	6297	6639	6179	7163	5093	*	*	190
       0	*	*	*	*	*	0	9042	0	1124	

L 191  4800	*	4587	6094	3298	*	5092	3055	*	1450	6419	*	*	*	*	*	*	4219	2482	4434	191
       45	5036	*	2472	287	*	0	9033	1345	1124	

N 192  2813	6738	4558	1802	7231	5577	6050	*	4375	6239	7048	2767	*	3765	3509	3820	6833	5687	*	*	192
       62	4831	7180	1810	484	0	*	9011	1536	1124	

E 193  5501	6230	*	2071	*	6822	4409	5856	3557	4722	5532	4259	4560	2378	2983	6075	4885	5552	7591	5629	193
       25	5841	*	0	*	*	0	9014	1180	1000	

R 194  5119	6991	4126	4780	*	*	5405	4140	4734	2732	3888	3146	*	3890	4012	*	4774	3183	3250	4659	194
       47	6873	5406	1585	585	*	0	9014	1004	1000	

T 195  5582	6605	*	6178	4013	*	3808	*	4373	3793	*	5794	3348	5276	3771	5783	2554	6711	5851	1885	195
       132	4000	5343	554	1650	328	2299	8991	1636	1312	

G 196  *	6862	3636	5430	6975	984	*	6706	4617	5969	4780	3400	4095	6054	5872	5140	*	*	6119	4522	196
       77	4479	7072	1402	686	*	0	8973	1537	1241	

F 197  5909	5765	*	4065	3777	4449	5789	3000	4992	3117	6394	6835	4736	4606	4613	5378	4101	1936	*	6259	197
       34	5424	*	1585	585	2039	402	8934	1160	1352	

L 198  5983	*	2918	2847	*	*	6558	6578	2421	5891	*	4395	3109	3743	3723	3844	3984	4900	*	6936	198
       108	4338	5470	2099	383	2030	405	8936	1436	1241	

C 199  4357	5868	6873	6607	*	*	5285	1737	*	4175	*	*	3097	*	*	5242	5316	1450	*	*	199
       15	6609	*	0	*	0	*	8868	1000	1380	

D 200  4409	*	2478	3029	7059	4957	5438	5637	2535	*	*	3965	4370	4356	4920	3427	3599	5282	*	*	200
       11	*	7043	*	*	*	*	8962	0	0	

V 201  3094	5839	3748	3150	6922	4059	5680	6652	3122	6454	4471	6062	*	3514	2605	4032	5351	4141	*	*	201
       37	5293	*	1634	561	0	*	8945	1203	1000	

A 202  2280	5339	*	6676	*	2568	*	4097	5077	2895	3518	6283	6341	6991	4356	5121	3819	3652	*	5637	202
       11	7106	*	1000	1000	*	*	8949	1000	0	

L 203  2674	6016	*	5186	5636	4139	5756	3854	5777	2567	5658	5876	*	5915	5299	4222	4642	2632	4984	3581	203
       0	*	*	*	*	*	*	8953	0	0	

I 204  3964	6229	*	*	4612	4439	*	1576	*	1893	5911	7281	*	6280	6348	7122	5020	2960	*	5933	204
       0	*	*	*	*	*	*	8953	0	0	

I 205  4172	*	*	*	4302	6684	*	2889	*	2589	7466	6459	*	*	*	6954	*	1936	3979	2102	205
       0	*	*	*	*	*	*	8953	0	0	

V 206  3757	6391	*	*	2762	6871	4031	3595	5909	3371	5858	*	*	4881	5428	3965	4104	2129	5953	4071	206
       52	6901	5202	1000	1000	*	*	8907	1000	0	

S 207  2465	4552	*	*	4766	5799	6807	2447	*	2197	6555	6793	*	*	6826	3355	4638	3214	*	4757	207
       35	*	5382	*	*	*	0	8851	0	1183	

T 208  5507	6615	4630	5218	6328	2733	3737	7358	4357	4680	*	4075	*	5694	3361	3873	2399	4203	*	3632	208
       51	4838	*	1649	554	2050	399	8826	1326	1407	

P 209  4016	*	3511	2410	*	3964	*	*	3571	6863	*	*	1667	*	4541	3797	4895	4867	7008	*	209
       31	*	5560	*	*	0	*	8872	0	1284	

E 210  4398	6754	1600	2224	6077	3579	*	*	4747	6573	*	3132	*	3835	7110	6677	4915	6978	*	6515	210
       89	4526	5928	776	1265	*	0	8857	1279	1160	

T 211  6192	*	3216	2660	*	1730	5546	6595	3741	4639	*	4389	6639	5007	4396	4618	3822	*	*	5344	211
       67	5084	5992	1241	793	2381	308	8849	1216	1319	

D 212  3806	4845	4839	4583	6510	4895	*	5235	4944	3809	4765	5181	2622	5555	4833	5643	3830	2788	5366	3328	212
       27	5736	*	1808	485	526	1710	8709	1101	1387	

Q 213  4164	6749	4864	5512	5672	*	6571	4115	4050	5450	*	3986	2973	2578	3126	5395	2978	3956	*	5642	213
       81	4187	*	1046	955	*	0	8709	1420	1043	

G 214  2810	*	5191	4209	6344	4654	*	5125	4188	3320	*	*	3326	3816	4925	4340	6712	2291	*	3769	214
       75	4616	6660	1214	813	*	0	8703	1368	1043	

I 215  5647	*	5609	2695	3657	*	4075	3076	5070	4112	4948	4738	*	4485	3761	*	5715	2051	*	6408	215
       34	6620	6289	2322	322	690	1396	8675	1000	1137	

F 216  6680	*	4406	4688	3267	*	6336	3191	5300	5576	*	*	3065	4968	2577	5215	3498	2338	*	*	216
       120	3650	*	464	1861	*	0	8720	1763	1083	

I 217  3324	*	5545	6282	3518	*	6774	1579	5170	2604	4666	*	6403	5594	5431	*	4822	3743	*	4748	217
       50	5362	6729	931	1072	1042	959	8686	1157	1083	

D 218  5554	*	2839	2480	6293	5621	6244	*	*	4368	*	3241	3311	3945	3765	2898	4133	5115	*	*	218
       20	6174	*	0	*	1011	989	8698	1000	1090	

G 219  4614	4616	6414	4076	5436	3069	*	5329	6700	4005	6326	*	1797	4415	5273	3483	4412	3682	*	5564	219
       51	4847	*	1401	687	0	*	8682	1281	1000	

D 220  4028	*	1876	2245	6506	*	4428	*	4833	6466	*	3216	4584	4596	4532	4669	4505	6323	*	5519	220
       33	6377	6593	0	*	*	*	8668	1002	0	

Q 221  4575	*	2778	2338	*	*	6564	5587	3711	2761	*	4461	5251	3732	3372	5889	4765	5231	6140	5552	221
       84	6156	4553	1000	1000	*	0	8594	1010	1000	

L 222  5167	4012	*	5973	4465	*	5631	3226	*	1044	3889	*	*	5643	5689	5034	5274	5168	4451	*	222
       0	*	*	*	*	416	1997	8461	0	1344	

A 223  5111	*	2314	2144	*	*	*	6291	2959	6215	4127	4823	4577	3663	4111	3448	6141	*	*	6397	223
       38	6163	6348	1000	1000	0	*	8526	1000	1003	

L 224  5150	*	2992	2209	6100	6185	3499	*	3778	3257	*	*	*	3722	4034	5147	4734	4286	5188	4201	224
       47	*	4972	*	*	*	0	8506	0	1009	

H 225  2671	3958	6246	3604	3911	*	4646	*	*	4987	*	5905	*	*	4274	*	3678	4007	6068	1636	225
       25	5847	*	0	*	*	0	8386	1000	1204	

E 226  5834	*	*	2853	5879	5930	4717	2803	4429	4046	5861	*	*	4477	5841	*	4411	4234	1795	4199	226
       0	*	*	*	*	2005	413	8267	0	1204	

S 227  4639	6060	4279	3390	*	6168	4111	5848	3364	5224	*	3989	6282	2287	3372	2925	4285	*	5337	*	227
       52	5980	5691	2000	415	*	0	8285	1000	1126	

R 228  4551	*	4295	2705	*	5328	*	4151	2447	4453	5013	*	6262	2431	3565	4420	5127	5246	5199	*	228
       0	*	*	*	*	508	1753	8250	0	1225	

F 229  3548	*	*	*	1768	*	4899	3415	5480	3292	4570	*	*	*	*	*	*	5661	1905	4635	229
       62	*	4582	*	*	0	*	8173	0	1000	

L 230  4878	3850	5755	3881	6222	*	*	3698	4419	1271	*	*	*	4482	5661	*	4293	2998	*	5797	230
       63	4548	*	2880	211	772	1270	8118	1155	1147	

K 231  2432	6079	3699	1924	*	6012	*	*	3944	6353	*	3523	5351	2860	5009	4309	5790	*	*	5813	231
       39	*	5239	*	*	*	0	8126	0	1000	

R 232  3705	4939	*	*	*	*	*	3569	3807	5875	*	5741	*	4909	835	5484	*	3848	*	6193	232
       0	*	*	*	*	516	1733	8030	0	1244	

C 233  5788	3463	*	*	6010	*	5316	3216	*	1277	5895	*	*	5891	*	*	*	1827	6067	*	233
       28	5691	*	1585	585	*	0	8048	1000	1000	

K 234  5007	*	4568	2004	*	4130	3963	5575	2894	*	*	3418	5704	3784	2925	3959	5683	*	*	*	234
       59	5911	5413	2000	415	*	0	7807	1063	1000	

Q 235  3459	*	4434	2288	*	*	5726	*	2783	2986	5588	5604	*	2684	2753	*	5486	*	*	*	235
       0	*	*	*	*	*	0	7625	0	1118	

F 236  *	*	*	*	1387	*	*	*	*	3898	5413	*	*	*	*	*	*	4743	2835	1516	236
       0	*	*	*	*	1094	912	7166	0	1118	

H 237  4543	*	*	*	*	*	4366	*	4457	*	*	2696	*	4027	2574	*	3815	5278	2356	2416	237
       34	*	5440	*	*	0	*	7235	0	1010	

D 238  3016	*	4953	3020	*	*	2625	5209	2580	*	*	3466	4791	3303	5373	3153	*	*	*	*	238
       54	*	4756	*	*	0	*	6994	0	1059	

I 239  *	*	*	*	*	*	*	2852	5007	2037	2894	*	4868	2761	3214	3883	5059	4991	*	4905	239
       0	*	*	*	*	0	*	6815	0	1057	

D 240  *	*	3295	4034	*	*	2704	*	2286	*	*	5027	*	2132	3574	4332	*	*	*	3538	240
       0	*	*	*	*	*	*	6794	0	0	

N 241  3488	*	*	*	*	3064	3549	3421	1966	4148	*	2920	4753	4515	*	4658	*	4395	*	*	241
       0	*	*	*	*	*	*	6375	0	0	

E 242  *	*	3070	2000	*	*	*	*	2309	*	*	2757	4775	3343	4647	3236	*	*	*	*	242
       60	4615	*	0	*	*	*	6001	1063	0	

T 243  *	*	3181	2676	*	*	*	2307	*	3187	*	*	*	2871	*	3376	4093	2946	*	*	243
       0	*	*	*	*	*	*	5895	0	0	

E 244  *	*	*	2261	1948	*	*	4012	*	3869	*	2141	*	*	*	3549	*	3479	*	*	244
       132	3513	*	1000	1000	*	*	5483	1043	0	

D 245  3303	*	1841	*	*	2094	*	3704	4079	*	*	3801	*	*	*	3332	3671	*	*	*	245
       213	2865	*	3000	193	*	*	5089	1124	0	

C 246  1904	850	3459	*	*	*	*	*	*	*	*	*	*	*	*	3521	*	*	*	*	246
       0	*	*	*	*	*	*	4380	0	0	

S 247  *	*	*	*	*	1145	*	*	*	*	*	3138	*	1852	*	2669	*	*	*	*	247
       0	*	*	*	*	*	*	3880	0	0	

K 248  *	*	*	*	*	*	*	*	892	2988	*	*	*	2556	2600	*	*	*	*	*	248
       0	*	*	*	*	*	*	3880	0	0	

Q 249  *	*	*	*	*	*	*	*	1898	*	*	*	2556	1634	2061	*	*	*	*	*	249
       0	*	*	*	*	*	*	3880	0	0	

E 250  *	*	*	1205	*	*	*	*	*	2112	*	*	*	*	*	1578	*	*	*	*	250
       0	*	*	*	*	*	*	3150	0	0	

L 251  *	*	*	*	*	*	*	*	*	1160	*	*	*	*	*	1578	*	*	2200	*	251
       0	*	*	*	*	*	*	3150	0	0	

Q 252  *	*	*	*	*	*	*	*	*	*	*	*	*	349	2218	*	*	*	*	*	252
       0	*	*	*	*	*	*	2554	0	0	

E 253  *	*	*	0	*	*	*	*	*	*	*	*	*	*	*	*	*	*	*	*	253
       0	*	*	*	*	*	*	1674	0	0	

Q 254  *	*	*	*	*	*	*	*	*	*	*	*	*	0	*	*	*	*	*	*	254
       0	*	*	*	*	*	*	1000	0	0	

T 255  *	*	*	*	*	*	*	*	*	*	*	*	*	*	*	*	0	*	*	*	255
       0	*	*	*	*	*	*	1000	0	0	

K 256  *	*	*	*	*	*	*	*	0	*	*	*	*	*	*	*	*	*	*	*	256
       0	*	*	0	*	*	*	1000	0	0	

//
```
