## Supporting Information File 6 for "A novel uncultured marine cyanophage lineage with lysogenic potential linked to a putative marine *Synechococcus* ‘relic’ prophage": seq_99

```
HHsearch 1.5
NAME  DDPGMHMA_00101 hypothetical protein
FAM   
FILE  tmpS9YkVX
COM   /opt/appli/virfam/lib/hhsearch/hhmake2 -i /tmp/tmpS9YkVX.a3m -seq 10 -id 90 
DATE  Tue Jan 16 00:17:03 2018
LENG  741 match states, 741 columns in multiple alignment
FILT  254 out of 933 sequences passed filter (-id 90 -cov 0 -qid 0 -qsc -20.00 -diff 100)
NEFF  9.5 
SEQ
>ss_pred PSIPRED predicted secondary structure
CEEEEEECCCCCCCCCCCCCCCCCCEECHHHHHHHHHCCCCEEEEEEECCCCCCCCEEEEEEEEEEECCCCCHHHHHHHHHHCCCEEEEEECCCCCCCCC
EEEEEEECCCCCCCHHHHHHHHHHHHHHHHHHCCCCCCCCCHHHHHHHHCCCCCCCCEEEEECCCHHCCCCCCHHHHHHHHCCCCHHHHHHHHHHHHHHH
HHHHCCCCHHHHHHHHHHHHHHHCCCCCCCCCHHHHHHHCCCCCCCCCCCCCHHHCCCCCCCCCCCHHHHHHHHHHCCCCCCCHHHHHHHHHHHHHHHHH
HHHHHHHHHHHHHHHHHHHHHCCHHHHHHHHHHHHHHCCCCCCHHHHHHHHHHHHHHHHHHHHHHHHHHHHHHCCCCCCCCCCCCCCHHHHHHHHHHHHH
HCCCCCCHHHHHHHHHHHHCCCCCCHHHHHHHHCCCCCCCHHHHHHHHHHHCCCCCHHHHHHHHHHHHHHHHHHHCCCCCCCEEEEEECCCCCCHHHHHH
HHCCCHHHHHHHCCCCCCHHHHHHHHHCCEEEEECHHHCCCHHHHHHHHHHHCCCCEEEEECCCCCCEEECCCEEEEEECCCCCCCCCCCCCEEEEEEEE
CCCCCCCHHHHHHHHHHHHHHHHHHHHCCCCCCCCHHHHHHHHHHHHHHCCCCHHHHHHHHHHHCCCCCCHHHHHHHHHHHHHHCCCCCHHHHHHHHHHH
CCCEECCCCCCCEEECCCEEEEEEEECCCCCCCCCCEECCC
>ss_conf PSIPRED confidence values
9058986562015666666774100237899999986088666357617700313125765899960788870789999986497089983667887776
0699986386578667899999999999998658864575001012440057777750366310001033210222434311331122201233222113
4441357646899999888764024543223202233310456666444441011354223421111223322210025653024555667764001367
7778899999999887763100004678899876441012457888999985349999986102678898730221246776554463457899999997
3489888889999999863147877189998622677874258999999734888245789999999999999725893012888987188652788888
6507012101100136774799999608477651212102433589999985787357730678732243060689863588765467566612799862
7765673222189998886378999856787667988999999999864034778999999961677651789999998511201573058999999997
29762023567414035427999983388988555311489
>Consensus
xxxxixxxxxxxxxxxxxxxxxxxxxxxxxxxxxxxxxxxxfxxxxxxxgxRxxxnxxxxxxixlDxDxxxxxxxxxxxxxxxxxxxxxyxTxshxxxxx
rxRvvxxlxxxixxxxxxxxxxxxixxxlxxxlgxxxxddxxxxxxxxxxxxxxxxxxxxxxxxxxxxxxxxxxxxxxxxxxxxxxxxxxxxxkxxxxxx
xxxxrxxxxxexxxxxxxxxxxxxxxxxxxxexxxxxxxxxxxxxxxxxlxxxxxxxxxxxxxxxxxxxxxgxxdxxxxxxxxxxxxxxxxxxxxxxxxx
xxxxxxxxxxxxxxxxxxxxxxxxxxxxxxxxxxxxxgxxxxxxxnxxxxlxxxxxxxxxxxxxxrxnxxxxxxexxxxxxxxxxxxxxxxxxxxxxxxx
xxgxxxxxxxixxxxxxxxxxxxxxpxxxylxxxxxxxxxxxxxxxxxxxxxxxxxxxxxxxxxxxlxxxvxxxxxxxxxxxxxxilxGxqgxGKStfxx
xlxxxxxxxxxxxxxxxxxxxxxxlxxxxlvxxxExxxxxxxxxxxxlKxlxtxxxxxxrxkyxxxxxxxxxxxxxxxttNxxxxlxDxtgxRRxxxixx
xxxxxxxxxxxxxxxxxixaxaxxxxxxgxxxxxxxxxxxxxxxxxxxxxxxxxxxxxixxxlxxxxxxxxxxixxxxxxxxxxxxxxxxxxxixxxLxx
lGxxxxxxxxxxxxxxxxxxxrxxxxxxxxxxxxxxxxxxx
>DDPGMHMA_00101 hypothetical protein
MKLRIAVNKSCKNKQNKPAHGWQNILEDLEWLLGWVEHGYGWCSTHFVDRHRKADNSCGSNMVVIDIDGDTTLARFWSTDTARAWCAATYTSASHTEAEH
RFRALFPLSIELKSSAEHRGAYWLIVNRLITELGLETLSDNCGQKPERLWFGNTNTIFQKNTEYEPIPEFLLDDIAYEEATNFTSSDVTELDIKRCQWLL
GNFLRPSEDGEYESYYVPVMAACAGVGQPLFDAWTDWVLRGHHGEKEENIAPFKWRGLGNYSGHTTLYSLAKKQDADWVRKLPDNLRFGAVGLAAGYTEF
DPLPSIDDLIDTYKADTMNNNDFEPEPLPDVTQAKRKGRTKKSPDDAAKERESDVNKVKSILHNLRTNELTGAIEYDNDRGTKVILQGNDLDLMTVKLCC
ENGIFIPEQRVKAAVQYAAKKNSYCPIRNYLDRCASDYEPHSDWDRLGEVYLGNRHKVATTAMQRMMIGAVARAYNPGCTMSWLPILVGAQGVGKSMFAR
SLVPQELFSEITTPIETLMKEQYRLHVAWLLELPEIDNYFNVRNIENFKNLITTRVDEVRFPYAQLPSRLARRFVLIGTTNRNQFLVDSTGNRRFVPLEV
GQGYSIPWQQLANERDSLWSAAIAAYRNNVGYEFSRDEISAISEYIQEFGDPDPWLDKVTVYVSDKNEVTAVQVLTNALELDPRSQGRREGRRVADVLQS
LGWRRLVTTKKDPLTSKRKSVRVWRRPESDPLLEDHILNDF
>gi|333905113|ref|YP_004478984.1|(26-793:798) DNA primase/helicase protein [Streptococcus parauberis KCTC 11537]   gi|333120378|gb|AEF25312.1| DNA primase/helicase protein [Streptococcus parauberis KCTC 11537]  E=2e-62 s/c=0.32 id=13% cov=91%
-------NSRTSKTWKNISLTWQELVERLkkptvtqETFAEYSKMSRaekgqakdvgGFVGGWLKQGKRRNENVQSRSLIALDADS--PSKDFLDKlDIL
ADYAYVLYSTHSHSQKAAKYRIIIPTDRLMMPDE-----YEPVARYLASQLGMSNFDDTTYQSVRMMFWPSHASDAEFKFVFND-DELLNVDEVLDTYPD
WKDSSfwpesethtvrRQHDAKKQGDplskkGLIGAFCRTYDIRQAIATFL---------EGVYEEGTTNDRYTFVGGSTANGLVIY--DDVFAYSHHGT
dpvgdtlvnaydlvRIHKFGDLDSDAKDGLA---TSKLPSSKAMNSFVSDLSEIRDylLSEALGDFDEELPVEDDRSW---LEIDERGEPDVNSYMLATQ
ILKEVPVYWDGFEFLRYDaekgiwlpnaeEFIRSYISTKKLGKITKIRHINETIVAIRAQAFSSDVFTESDLNKIvltngvydIKTNSFSGKFDPELHAR
SSHPIEYDPEATCETFEGFLKATVGAKNIDFIFEWF----GYNFYREYTIQKMLFIFGSGGTGKSTIInvlREMIGADNYSAVTLQYLMQERFAKIGLYR
KTANFDTDAKPQYLADGATLKMLTGEDTIHADRK-NKEPINFYNYAKLSFAMNELPPMRDFSGGlkRRMMILEMN---KVLTREIKEEY------PLDTI
MSELPGIFNKAMVGLRKAlAKKDFSTSSSMKDSVEKW-EKGNDVVALFIEDECDMGEDFKVpvsdvypayksycldsgyKPLARNSFNQRLRELNYENKN
VKSGGKQTKKWVGFR-------------------
>gi|302876789|ref|YP_003845422.1|(1-745:755) phage/plasmid primase, P4 family [Clostridium cellulovorans 743B]   gi|307687470|ref|ZP_07629916.1| phage/plasmid primase, P4 family protein [Clostridium cellulovorans 743B]   gi|302579646|gb|ADL53658.1| phage/plasmid primase, P4 family [Clostridium cellulovorans 743B]  E=1e-38 s/c=0.22 id=14% cov=93%
MQLTI-FNAACVGNAKNCTYPQKCVVTSAEGLIDAVK--FDHVCAEYQKNYRNVSNFIQSDVVVMDLDNDHSDnpadwvTADMLDEMMPDISYALAPSRH
HMLAKdgqaprPKYHVYFPI-----AVCTHADDYAALKRAIHKAFP---VFDGNALDAARFIYGADCTEVVWHEGWVTIDEE----VQIEEDEEDTSTGG
VIQAGTRNNtlsrFAGRVVKRYGATDKAHEIFLEEAEKCDPPlsDEELKTIWYSAVKFAKKIQGQDGYVPPDDYNDDFGGGEGDSLKPDDYSDVGqarvL
CREYGDELKFTAATDFIRFDGEVWVED----KQMAVGACVEFLDLQLADANDELERVRKqlidaGIAESTVKAGSKAVAKEVEgdqlgLFYALLAAEKYM
AFTMKRRDYKYITSALNVAKSMVTIKVSDLDKNPVLLNTPFATYNLEKGMAGVQPHDPFdlITKITEVSPGDEGMDIWLEALETFFCGDQELIEYVQMVI
GLAAIGKVYE-----EFIIIAYGDGANGKSTFWNTIA-RVLGTYsgkiSSDILTMGNKVNAQpemaeLKGKRLIIASEMQEGVR-LNTAMVKQLCSTDEI
QACKKYKDPFHFMPAHQVVLYTNHLPRVgANDDGIWRRLKVIPFNAKIKGNSD-IKNYADYLFenagpAIMKWIIEGAEKVSKANhkvADPKVVRDAVEA
YREDNDWLGHfIAECCEVDDSFEekSGEFYQQYRAYCIQNGEYiRSTTDFYSAIDKAGFYRHKTNKGVMVHG-------------------------
>gi|423302937|ref|ZP_17280958.1|(232-458:466) hypothetical protein HMPREF1057_04099 [Bacteroides finegoldii CL09T03C10]   gi|408470266|gb|EKJ88801.1| hypothetical protein HMPREF1057_04099 [Bacteroides finegoldii CL09T03C10]  E=2e-18 s/c=0.44 id=12% cov=30%
----------------------------------------------------------------------------------------------------
----------------------------------------------------------------------------------------------------
--------------------------------------------------------MLFEAALKKTREEIYKAENDGAR---PREDDFQAIVTrLAANCF
YSGIPEEETLKRTVYHYYLQRQETLIRQLIRNVYEECEGFGKKNSLGKEQLLAMQTEEFMKRRYEFRYNTQIGEVEYRERNSFRFYFNPIDKRILNSiaL
DAQAEGIPLWDRDINRYI-YSNRVPVFNPLEDFLYHLP-GWDGKDRIRKLAQTVPC-GNPHWVELFHRWFLNMVVHWRGTDNKHLHIIL-----------
----------------------------------------------------------------------------------------------------
----------------------------------------------------------------------------------------------------
--------------------------------------------
>gi|48696649|ref|YP_024428.1|(146-653:762) integrase [Vibrio phage VP2]   gi|40950047|gb|AAR97638.1| integrase [Vibrio phage VP2]  E=2e-09 s/c=0.14 id=12% cov=65%
----------------------------------------------------------------------------------------------------
---------------------------KIAKAIDTRGGDEDSCK-SHIVAWPSVRDEGEYTWSMPTLGD-------VPEIPKWisdalgvpwtgnmnRGS
EEIDEDDLETRYTPRQIWRmleyiDPDELEYDEWLAVLQAVhSQYPDDQGYELADRWSQRGARYKPDE--VSIRWQS-FDEHGTIRVGTLIYFAQKNGFK
PNTEPKGAEEPSED-TDSVVAEYNKKFGVVMVGNKLRILMEQFNPDPFQD-------NFKLMSVQDFKALMANDIVWYG-----------------DSKG
KSKPVQKSDIWFVNEKRREFVNGLTFMPDKPREV------DGCFNVWEGWRYKeVAGDW---SLFKKHVKAVVGSQEHY--EWLMDWFADALQDPMNPK-
--GCAVVMKGIEGTGKGTIANVFgeLFGQHYKHIIQEEQLIGKFNGHLEEALLVFADEVTYGGNKKVAGTLKGLVTEKKLMIERKGL-DATPYRNCLRLM
IASNEDWFIPAGPHSRRWFVIDVPDSFASDKSYFDAIWKQMenggYEAMMYELRNREikSDLRKAPETKLLMEQRARYTTTDSVVE--------------
----------------------------------------------------------------------
>gi|71065038|ref|YP_263765.1|(26-403:566) hypothetical protein Psyc_0468 [Psychrobacter arcticus 273-4]   gi|71038023|gb|AAZ18331.1| hypothetical protein Psyc_0468 [Psychrobacter arcticus 273-4]  E=3e-09 s/c=0.18 id=14% cov=48%
----------------------------------------------------------------------------------------------------
----------------------------------------------------------------------------------------------------
----------------------------------------------KHALANQSIVTQAANDDHSTTDAPIPQHNGNVPADVEQEMRLANMikryaQITD
IGKVTNKVYDTEQKIEYTKTQFANEignKKLAARWWETKHRKIAKSEVAKDLDVMMAVEAQSMFQRYFLIYGTK--EVWDDVErIRLPVDTIKLARPNEY
---EIWLKSEARITIKADNIWfDPTRTKSPKHDKDIAINTFDGLPLKPIETELSDAAAMCKPITDLLLHlcegSKEVYEWVLRWLAIpLQQPGTKLDTAL
IFHGEiQGAGKSLFFDRVMTRIYGDYAVTLgqgqLDSSYNDWVSDKLYALFE-EIFSGNDSHSQMGMVKQLITGNTIYISKKFMSgWQQDNFVNAVFL--
SNNMKPLSLEQNDRRHVV--CYPQQKIPEPILND------------------------------------------------------------------
--------------------------------------------------------------
>gi|291539832|emb|CBL12943.1|(17-449:516) phage/plasmid primase, P4 family, C-terminal domain [Roseburia intestinalis XB6B4]  E=8e-08 s/c=0.15 id=14% cov=55%
----------------------------------------------------------------------------------------------------
----------------------------------------------------------------------------------------------------
-------------------------------------------------------DLLNELENTATPFIIHQTEvDMETEFDYSCNKINGNKLEDELEDI
VVKVIStndtkknLHTLLREKELRMQEIEELILENAIvkkiEEKLYIWNGKYYRQLNEESFVREARSVLPKEMQKRIpYYNRFQDTYKYMQANGSLTGeF
KKKDVATAKHMIVFQNGIYNAEK---DALINSTSKYPvlFEINAEYLGN---EEVQTPYMDKIIMQATGGDVDTLERFYQC-----LGYIYSQGTEAKKF
FVFGTAPDSGKSIIGEFIAKtiGEGNISTISLNEFGSRFKLGSISQRILNYnMDLPAGMlDKKSVQLLKLLTGDAKIDCEEKYVQN-RTVTHHCKFLFAT
NHPIQLKedDEAFYHRMLLIPFVKSIADENrdysmpEKLWKERHAIATRAAHAYRDLYRNNFVFHESELADR-------------MLNEWRENCRQKCLK
EFFYQCCEVVKER--------------------------------------------------------
>gi|147919628|ref|YP_686631.1|(308-839:867) phage-like protein [Methanocella arvoryzae MRE50]   gi|110622027|emb|CAJ37305.1| hypothetical phage-like protein [Methanocella arvoryzae MRE50]  E=2e-06 s/c=0.11 id=12% cov=67%
----------------------------------------------------------------------------------------------------
---------------------------------------------------------------------------------------LENEAILSVYSVS
PKFDRGLTEH-YLNYYRRMGYKCQTCVTMQANGLCTGGAGCNKVKSPAwnyrntyYVENWPYDNAKDEKGVADMLADLYGDDIRYVRGTEKWYT-----W
NGENWPEDvDEAHLSRMITCMADLVMDRLLFLSSLTKTITEGEARKAHKAHIENLYRQF-HKMRTVGNIKSMIKMASMTIESIILDSVDELDKDKHLINL
LNGAFNLDTSEFIPHGERTKPYLMTLRANVAYNP-----------EAKRPRFDKFIDEITCGDKDLADYLQRS-LGYALSGYTGEEKFFAWF----GNGR
NGKSKLAEailYLMGDYASSANATAFIMPKNgnirsfSFARLRGKRFIRCSEVPENSVWNDV-RIKEFLS-DTITAEEKFGAEFDYKPQGKLFFLCNHLP
AMPKDRSTETKFFVVPF------DLQLEPHQVDMGIEEALKAEAEGILLWMIEGYQKW--KANDLRRISQAVKEASDRYWRDADWFAA--FLSDMCVIDP
SaevdagelytTFKSWQERvgapiqsatAFGKRLTSSGFKSRESKRTDRDGRKR-----------------------
>gi|423302909|ref|ZP_17280931.1|(102-438:518) hypothetical protein HMPREF1057_04072 [Bacteroides finegoldii CL09T03C10]   gi|408470785|gb|EKJ89319.1| hypothetical protein HMPREF1057_04072 [Bacteroides finegoldii CL09T03C10]  E=4e-06 s/c=0.17 id=13% cov=45%
--------------------------------------------------------FCKFQTIFFDIDY-CDIDHAQLISKIALKPNLIYETFSHSANKH
RYRLVHVLDSLI-DTGYYRAVYLAFKEYVKDIVE----DDKCAENPTQTIYGTCNNvyrvhDCYYSVDTSKLDFIFYGDIELKQYTK---------CIVE
ENFY--NYCMSHSIADFLKEYSANN-------RTYQEVIVDWNLKEHIITK---TDNEYKCIEIEYETPNNIIEKFVSNKEGLLALPHYVGNGKKLVVND
GRKKYIEKIAHLLLL---MNKDIVIEDLIYNVFRWVNMHISFNKKKNdNILNGKLILEKCIACFDNFKNNKSINYLGYLNRLRQEFVSKIKKAPNPYYYA
LHYQNNTFFYWHNFQLIDSAFTS-----------------------------------------------------------------------------
----------------------------------------------------------------------------------------------------
----------------------------------------------------------------------------------------------------
-----------------------------------------------
#
NULL   3706	5728	4211	4064	4839	3729	4763	4308	4069	3323	5509	4640	4464	4937	4285	4423	3815	3783	6325	4665	
HMM    A	C	D	E	F	G	H	I	K	L	M	N	P	Q	R	S	T	V	W	Y	
       M->M	M->I	M->D	I->M	I->I	D->M	D->D	Neff	Neff_I	Neff_D
       0	*	*	0	*	0	*	*	*	*	
M 1    *	*	*	*	*	*	*	3585	*	1830	654	*	*	*	*	*	*	*	*	*	1
       0	*	*	*	*	*	*	4804	0	0	

K 2    3886	*	3959	4202	*	*	*	*	930	*	*	4326	*	2065	*	*	*	*	*	*	2
       0	*	*	*	*	*	*	5499	0	0	

L 3    *	*	*	*	*	*	*	1449	3312	1781	4276	*	*	4745	*	*	4120	3385	*	*	3
       0	*	*	*	*	*	*	6019	0	0	

R 4    5240	*	4997	*	*	*	4562	4408	1733	4905	*	*	*	4783	1931	3115	3259	*	*	*	4
       0	*	*	*	*	*	*	6453	0	0	

I 5    *	*	*	*	3795	*	*	695	*	3459	*	*	*	*	*	*	*	3357	*	3038	5
       67	*	4470	*	*	*	*	6466	0	0	

A 6    1546	*	*	*	*	*	*	*	*	*	*	4490	*	4584	*	1030	3611	*	*	*	6
       0	*	*	*	*	0	*	6405	0	1005	

V 7    *	*	*	*	2922	*	*	2895	3893	2177	*	*	*	*	5233	*	4390	1588	*	4710	7
       98	3922	*	1122	888	*	*	6670	1085	0	

N 8    3752	*	3992	*	4880	2055	3561	*	*	*	4903	1439	4945	*	*	3860	*	*	*	*	8
       0	*	*	*	*	*	*	6897	0	0	

K 9    3631	5449	5738	*	5048	*	*	5095	2197	*	*	5505	4437	3442	2255	3233	*	3012	*	*	9
       0	*	*	*	*	*	*	6940	0	0	

S 10   3977	*	*	*	*	5437	3520	*	5546	5385	3814	5680	*	*	2913	1667	4267	5154	*	2621	10
       102	4354	5712	722	1345	*	*	7213	1124	0	

C 11   3578	4194	*	*	*	5324	3471	4512	4913	2738	3731	*	5202	5542	3000	*	3913	2291	*	*	11
       76	5391	5171	3000	193	*	0	7213	1023	1000	

K 12   5657	*	3812	3900	*	*	5413	2100	2954	4401	*	3587	*	5045	4932	3234	5556	2887	*	*	12
       0	*	*	*	*	*	0	7232	0	1122	

N 13   *	*	2135	2788	*	4128	*	*	2974	*	*	1887	5170	*	*	2786	*	*	*	*	13
       167	3656	5071	0	*	615	1527	7222	1218	1122	

K 14   *	*	*	*	3309	*	4297	*	954	*	*	4349	3609	5178	*	*	4778	5544	*	3113	14
       27	5751	*	0	*	*	0	7124	1000	1142	

Q 15   5375	*	3706	4285	*	*	*	4083	4323	5977	5009	3567	*	3340	4079	3230	3367	4651	2276	*	15
       104	3848	*	1226	805	*	0	7237	1242	1142	

N 16   *	5249	3272	3217	*	5658	4552	*	2001	5824	*	3279	3308	5982	3640	4390	4311	5798	5909	*	16
       51	5830	5862	1000	1000	1662	548	7366	1004	1142	

K 17   5667	*	5144	5965	5556	*	5280	*	1771	*	5291	1785	*	4173	3491	4299	3968	*	*	5555	17
       46	*	5007	*	*	*	0	7375	0	1167	

P 18   *	4405	3986	5665	*	*	*	4514	3353	4102	5213	*	1571	*	4057	3547	3529	5226	*	4394	18
       56	4706	*	2374	309	1182	838	7267	1109	1264	

A 19   1794	*	5037	3309	*	*	*	5356	5463	3564	5943	2910	6323	5317	6027	3683	3981	3494	*	5924	19
       93	4406	6025	1358	713	986	1014	7354	1113	1112	

H 20   4414	*	5267	5277	4365	3749	3163	4088	3265	5167	3888	3156	*	5938	4792	*	4912	6035	*	2355	20
       124	3607	*	2367	311	*	0	7463	1325	1077	

G 21   *	*	*	4515	*	2631	4729	*	4238	6148	*	3287	2256	5995	4385	2975	2813	*	4471	*	21
       119	3664	*	2316	323	*	0	7622	1335	1077	

W 22   5339	*	*	*	2426	*	5730	5113	4685	6269	*	5704	4257	3987	*	*	*	*	1365	2583	22
       0	*	*	*	*	*	0	7666	0	1077	

Q 23   3807	*	5172	2200	*	6645	*	5889	2864	4720	*	5189	3992	2581	5679	3552	5497	4241	*	4509	23
       63	4972	6554	3140	174	1346	721	7666	1078	1077	

N 24   4032	6058	3836	2340	*	*	5848	5517	4730	5236	*	2556	4330	4407	2581	3843	6034	4883	*	*	24
       97	4434	5758	2866	213	*	0	7670	1233	1097	

I 25   5886	*	4111	3146	3229	*	3960	3930	3528	3659	6341	5117	6158	3905	5899	5730	4039	3023	*	3868	25
       17	6383	*	2807	222	474	1835	7642	1000	1212	

L 26   4487	5721	4679	1848	5677	*	*	4514	6019	3473	*	*	*	3274	5063	*	2951	2708	*	4827	26
       140	3977	5107	3053	185	*	0	7822	1332	1000	

E 27   3986	*	5966	3038	6233	5921	6150	2864	3407	2913	4965	4978	*	5545	4163	4712	4355	3095	*	4447	27
       32	5525	*	2000	415	702	1376	7799	1071	1169	

D 28   4238	6081	3671	6301	*	*	*	*	4767	4210	*	6454	5914	4591	4533	2684	1192	5131	*	6003	28
       15	*	6626	*	*	0	*	7785	0	1014	

L 29   3660	*	5055	6301	4931	*	*	2288	*	2465	5674	*	2280	5235	5755	4860	6297	3386	4440	*	29
       40	5179	*	2546	271	*	0	7801	1109	1000	

E 30   5511	*	2087	1633	*	*	5642	6291	2514	6470	*	*	*	3850	5182	4742	4237	*	6176	*	30
       20	6216	*	3000	193	*	0	7850	1028	1000	

W 31   3669	*	2814	1331	*	5122	*	*	3082	6043	*	5262	*	4619	*	5080	4136	4666	6090	6313	31
       116	4258	5323	2880	211	*	0	7882	1244	1000	

L 32   4769	*	*	*	2686	*	5825	3954	*	1385	3937	6067	*	*	4051	6563	5096	4559	*	3059	32
       74	5439	5219	2774	228	*	0	7796	1076	1090	

L 33   1283	6063	4737	3415	*	*	*	4498	5589	3758	5466	6029	*	6391	3981	4193	5766	3088	*	*	33
       41	5158	*	2904	207	1221	808	7808	1079	1273	

G 34   3589	*	3037	2482	6490	5167	4776	*	2041	6223	*	3710	*	4072	3586	4376	*	5881	*	*	34
       45	5029	*	1226	804	*	0	7696	1235	1121	

W 35   2794	*	3995	3833	3548	4902	3467	5068	4069	2614	4290	*	5919	*	4755	5126	5139	*	6104	3564	35
       152	3324	*	2785	226	*	0	7696	1631	1121	

V 36   3530	*	*	5919	*	5061	*	2010	2402	2951	*	*	5695	6358	6692	4766	4275	2552	*	*	36
       121	3632	*	2420	298	961	1040	7696	1445	1121	

E 37   2286	6106	*	4227	*	5344	*	*	1248	4243	*	3611	*	3096	5074	*	*	*	*	*	37
       163	4129	4329	717	1353	*	0	7851	1363	1017	

H 38   3071	5735	2654	3934	6259	6232	4258	6158	3204	5091	6813	3589	4257	4549	4557	2625	5976	*	*	*	38
       35	*	5375	*	*	2481	285	7859	0	1463	

G 39   6528	5871	4485	*	*	1059	4546	5855	6830	4007	5955	4961	5274	5997	5263	3378	4706	3919	*	*	39
       0	*	*	*	*	0	*	7930	0	1543	

Y 40   4431	*	*	*	4000	3248	2915	*	3336	4711	5415	*	2248	4573	5777	*	*	6779	6678	2301	40
       141	5909	3709	3119	176	*	*	7994	1061	0	

G 41   2014	3529	3634	*	6176	2105	3995	6002	*	5449	5805	6320	5729	*	*	4004	3561	*	6040	5245	41
       82	4620	6117	1614	571	786	1251	7823	1129	1481	

W 42   *	*	*	*	872	*	3924	5348	*	5548	6682	*	*	*	*	*	*	5398	2526	2894	42
       96	3959	*	1364	710	0	*	7894	1443	1269	

C 43   4667	3311	*	*	4685	5254	*	2914	*	3796	*	*	*	*	6356	3321	3992	1269	*	*	43
       68	6040	5016	0	*	*	*	7987	1110	0	

S 44   1902	3198	*	6252	5916	2577	5990	6286	*	4490	6755	5356	2474	*	6247	2985	*	*	*	*	44
       93	4583	5605	2177	361	*	0	7923	1280	1105	

T 45   1938	6500	5891	4659	*	1266	4607	*	6750	*	5176	*	*	4416	*	5055	4696	4319	*	6368	45
       48	5911	5932	0	*	1813	483	7913	1044	1324	

H 46   3719	*	5187	3323	5791	6885	3821	6161	3152	3105	*	4786	*	4370	4152	3455	3203	3827	6142	4989	46
       44	*	5058	*	*	974	1026	7906	0	1317	

F 47   *	*	6250	*	1785	*	6376	4127	6387	1809	3689	4800	*	5044	*	6075	5292	4650	*	3236	47
       72	6865	4639	1000	1000	*	0	8049	1000	1398	

V 48   3810	6439	5088	4246	*	4257	*	5917	1711	5017	*	4526	5242	3878	3113	4142	4619	3915	*	6276	48
       104	4565	5188	2229	346	634	1491	8285	1250	1721	

D 49   3866	*	2495	3438	*	1645	6573	6307	3778	*	*	2909	5781	5027	*	4793	5158	*	*	*	49
       109	4759	4801	2109	381	1271	772	8093	1254	1414	

R 50   5756	*	4737	*	*	924	5270	6542	3337	4667	*	4693	5634	5583	4339	3318	6289	*	*	*	50
       153	3708	5391	2713	239	684	1405	8136	1617	1455	

H 51   5052	*	6738	4927	6404	3451	4048	5991	2853	5019	5910	5529	6588	6741	2076	4368	3560	6242	6829	2960	51
       47	5375	6998	2576	265	1093	913	8386	1170	1303	

R 52   *	*	*	*	*	*	6665	*	4178	6595	*	6436	*	5430	243	4902	*	6461	*	*	52
       28	6658	6756	0	*	706	1370	8416	1005	1200	

K 53   4494	4753	5779	5535	*	4139	5806	*	1820	4472	*	2534	*	6937	3487	2838	3920	*	*	*	53
       0	*	*	*	*	*	0	8230	0	1132	

A 54   2776	*	3036	5371	*	4245	*	5036	2391	5434	*	2225	6451	5538	4503	4219	5126	5261	*	6458	54
       31	5552	*	577	1600	*	0	8230	1146	1132	

D 55   2348	*	2333	2328	*	3813	6673	6908	5170	5582	*	3787	5850	*	5789	3459	4168	6200	*	*	55
       19	6260	*	3170	170	*	0	8438	1030	1132	

N 56   5560	6519	3888	4497	5049	6390	3262	6351	5461	5620	*	899	*	*	7181	4420	4240	*	*	6437	56
       11	7052	*	0	*	969	1032	8463	1000	1132	

S 57   3038	*	*	*	2125	*	*	3545	*	3510	4885	*	*	5475	*	4962	6956	1576	5146	6006	57
       0	*	*	*	*	*	0	8534	0	1022	

C 58   4838	5752	4497	3221	*	4463	*	2599	3053	2368	6999	*	*	3659	5136	5718	3800	3963	*	*	58
       54	4766	*	0	*	*	0	8534	1342	1022	

G 59   3580	*	*	3555	4225	3092	5104	6351	3440	6361	*	4765	4904	4437	4242	2325	4809	*	5166	3596	59
       30	5593	*	0	*	*	0	8570	1099	1022	

S 60   3518	5197	*	*	3963	*	*	4026	4799	4967	*	*	*	3597	2170	2225	3171	4755	*	5304	60
       16	6526	*	1585	585	*	0	8608	1028	1022	

N 61   6560	*	2815	4119	*	3627	6081	*	5656	*	*	3025	5371	3375	4609	2033	3431	*	5539	4999	61
       44	5051	*	0	*	0	*	8608	1213	1022	

M 62   3747	3653	*	*	3782	4913	7089	3292	*	1676	3108	5999	*	*	*	*	5986	2895	5762	5835	62
       0	*	*	*	*	*	*	8614	0	0	

V 63   4496	6408	*	*	4944	5841	*	1770	*	1602	4682	*	*	*	*	6366	*	2340	*	5444	63
       0	*	*	*	*	*	*	8625	0	0	

V 64   3052	7176	*	*	3818	3891	6963	3209	*	5276	3598	*	4875	5715	5958	4377	3154	2222	4193	6503	64
       0	*	*	*	*	*	*	8625	0	0	

I 65   4558	5132	*	*	3599	*	*	3226	*	842	3788	*	*	*	*	*	6820	3482	*	6518	65
       0	*	*	*	*	*	*	8625	0	0	

D 66   *	*	28	5719	*	*	*	*	*	*	*	*	*	*	*	*	*	*	*	*	66
       13	6751	*	3459	138	*	*	8625	1011	0	

I 67   4375	4205	*	*	2540	6286	*	1434	6816	3137	5794	*	*	*	*	6820	*	3348	*	3396	67
       23	6002	*	1677	541	*	*	8625	1118	0	

D 68   *	*	45	5035	*	*	*	*	*	*	*	*	*	*	*	*	*	*	*	*	68
       79	4788	5849	1365	709	*	*	8625	1303	0	

G 69   4382	6631	3035	3605	5851	2761	3408	*	5719	*	*	1888	*	6000	6250	3439	5751	*	*	4318	69
       114	4411	5097	3021	190	1063	940	8606	1363	1126	

D 70   3621	6485	2897	4372	*	2369	*	2798	4463	4219	*	*	6528	5044	*	4560	3291	3280	*	*	70
       138	4038	5033	2682	244	1879	458	8552	1599	1324	

T 71   4372	5000	3249	5857	5691	5387	3721	4635	4904	3964	5983	6798	2188	5672	5100	4190	2919	4545	*	5772	71
       151	3426	7297	2741	234	592	1572	8528	1943	1519	

T 72   4716	*	2761	3466	*	5359	*	*	4078	4574	5435	4031	3119	6559	*	2581	2310	5676	*	*	72
       44	5048	*	4225	79	1474	644	8576	1311	1185	

L 73   3227	*	2918	3646	5384	3955	*	3083	5649	2472	4666	6200	4741	7131	6783	3569	4835	6369	6478	5307	73
       78	4733	6048	1647	555	0	*	8593	1323	1089	

A 74   4166	*	2875	2003	4436	4547	5172	4512	3452	5146	*	5617	5040	3667	5171	5956	4545	4883	*	5151	74
       12	*	6890	*	*	1615	570	8632	0	1108	

R 75   5933	*	2730	2321	5585	5831	5535	4202	4671	2994	4596	4229	5771	4102	5156	6041	4633	*	3688	5549	75
       44	6341	5838	576	1602	817	1210	8622	1059	1144	

F 76   2100	*	2961	3120	2797	5690	*	3377	4853	4848	4817	*	6816	7615	*	7606	6577	3324	6073	6080	76
       16	*	6470	*	*	1526	616	8628	0	1199	

W 77   3494	6080	5817	3687	4289	*	6730	3891	4741	2823	4902	*	6343	3971	3728	5357	2880	4702	4069	4290	77
       31	5549	*	2250	341	0	*	8627	1162	1239	

S 78   2576	5638	3400	3829	*	6948	6753	3176	4901	2830	6826	4177	4590	*	*	3685	4366	3376	*	5895	78
       45	5850	6257	1915	445	*	*	8644	1090	0	

T 79   3802	6478	3787	3103	*	*	4264	3392	2553	3693	5784	4269	*	5958	3210	5820	4396	4683	5879	5797	79
       166	4134	4279	1323	737	*	0	8625	1614	1066	

D 80   4383	7401	3237	2379	4859	5629	6752	4123	5009	2814	6375	5465	3725	3803	4449	4339	4556	4896	*	*	80
       30	6065	7506	1815	482	1142	871	8585	1063	1614	

T 81   4915	*	*	4052	3533	5201	6985	4664	3092	2144	3758	6689	*	6957	4011	5037	4206	2949	6824	5291	81
       45	5385	7272	1585	585	235	2733	8614	1169	1371	

A 82   3493	7021	4604	4336	2541	7391	*	4136	4357	2004	4061	5218	6505	5909	7132	5556	5722	3209	6630	*	82
       27	5744	*	601	1554	1035	966	8640	1079	1052	

R 83   2712	5778	4900	3140	5519	5606	4434	6845	2448	3818	*	5681	5111	3259	3564	5761	4095	*	7151	6738	83
       163	3224	*	1464	650	0	*	8635	1957	1000	

A 84   4685	*	3461	3847	6613	1717	4519	6509	3425	6719	*	3900	3673	4416	4158	4312	6883	6613	*	6394	84
       105	4212	5963	1133	878	*	*	8644	1404	0	

W 85   7012	4221	*	*	3298	*	3412	3583	4516	3271	7058	4359	*	*	5892	5271	5248	3893	4313	1892	85
       68	4829	6496	1107	901	1051	951	8610	1320	1132	

C 86   2034	4388	*	4193	5277	4831	6283	*	4093	5863	*	6475	3484	3983	3693	2989	3260	5594	*	6415	86
       60	5056	6578	1162	855	0	*	8605	1313	1150	

A 87   2929	5051	*	4790	2758	3999	4893	5615	*	5212	3662	5171	*	7038	*	3715	5332	4166	4246	2417	87
       10	7183	*	1585	585	*	0	8611	1000	1000	

A 88   2613	3759	*	*	2731	6717	*	2445	*	2616	4871	*	5729	*	*	*	6573	2767	*	4465	88
       14	6646	*	2322	322	*	0	8611	1014	1000	

T 89   2866	6800	*	6682	6523	5705	*	1761	*	2243	3895	*	*	6396	*	5681	4099	2988	*	5335	89
       0	*	*	*	*	*	0	8611	0	1000	

Y 90   4853	6628	*	*	4106	*	3141	5526	*	*	6510	*	*	5538	*	*	6990	5158	6536	550	90
       0	*	*	*	*	*	0	8611	0	1000	

T 91   4713	*	*	4630	*	4883	6714	5028	5302	6990	*	4927	3281	5698	4686	2218	1520	5375	*	4932	91
       22	*	6069	*	*	*	0	8611	0	1000	

S 92   *	*	*	*	*	*	*	5686	*	6338	*	*	*	*	*	1826	561	6880	*	*	92
       15	*	6616	*	*	1422	674	8611	0	1179	

A 93   3166	*	*	*	2672	*	2373	3227	4139	4633	6378	*	3645	*	3009	6650	*	4106	*	4307	93
       32	5490	*	2225	347	*	0	8598	1120	1163	

S 94   6425	*	*	7097	*	6293	5105	*	3679	*	*	2441	*	*	3808	800	7176	6160	6590	*	94
       44	*	5052	*	*	1676	541	8598	0	1163	

H 95   *	*	4871	*	7262	3593	811	*	*	*	6266	3284	*	*	4842	3197	*	*	*	4418	95
       105	4047	6721	3530	131	2335	319	8558	1581	1356	

T 96   5821	5471	*	6574	*	3695	*	5386	3295	5784	3290	5322	*	4139	3250	3922	1423	*	*	*	96
       85	4132	*	1786	494	2417	299	8547	1510	1352	

E 97   3617	*	4238	3138	*	3687	7011	5285	2889	5064	*	5607	1658	4698	6451	5908	4990	4824	*	7603	97
       111	5345	4341	2319	323	2092	386	8558	1224	1272	

A 98   3351	*	2680	1853	*	4391	7244	*	3598	6312	*	3723	5835	4582	6803	3063	5329	6922	*	5439	98
       95	4504	5665	1445	661	1351	718	8497	1354	1611	

E 99   3660	4468	6122	3764	*	2750	3546	6763	1955	5695	*	3715	*	5390	4421	3616	6328	*	5246	*	99
       196	3244	5523	2345	316	*	0	8482	2002	1441	

H 100  4982	*	3529	4962	*	5466	3355	*	6654	5410	6405	3636	1127	3976	5772	*	5399	5185	*	6288	100
       74	4322	*	1657	550	2739	234	8450	1427	1628	

R 101  6698	*	*	*	*	4105	6911	6294	1799	*	*	*	*	*	703	*	*	*	*	6671	101
       36	6671	6050	0	*	219	2827	8481	1000	1525	

F 102  4807	5885	*	*	1360	*	*	4685	6719	2593	5603	*	*	*	*	*	*	4232	5138	2050	102
       0	*	*	*	*	*	0	8602	0	1114	

R 103  *	*	*	*	*	*	3008	6805	5058	*	*	*	*	*	257	*	*	*	*	*	103
       0	*	*	*	*	844	1175	8602	0	1114	

A 104  4151	*	*	*	4693	6729	*	1854	*	2190	5939	*	*	*	*	*	*	1415	*	6891	104
       17	*	6421	*	*	0	*	8655	0	1004	

L 105  6110	6450	*	*	4040	5279	*	2297	*	3143	*	*	*	*	*	*	*	1175	*	2966	105
       11	*	7002	*	*	*	0	8630	0	1010	

F 106  5378	4624	*	*	1716	*	6711	2041	*	2580	4279	*	*	6634	*	6695	*	3521	5734	4880	106
       54	5494	6120	2411	301	*	0	8635	1093	1097	

P 107  3888	5928	6333	3947	4913	6865	6687	5939	5727	4191	6892	7020	1053	5044	4771	6610	5006	3460	*	*	107
       0	*	*	*	*	431	1954	8616	0	1274	

L 108  7120	5545	*	*	3505	6677	6745	3352	*	977	5987	*	4295	*	*	7494	3229	4079	*	5642	108
       84	6427	4473	2807	222	*	0	8630	1030	1010	

S 109  3159	*	1943	3855	*	6857	6814	5663	4178	5996	6426	3143	3618	*	5727	2674	4316	5750	*	*	109
       99	*	3908	*	*	1028	973	8559	0	1444	

I 110  5836	*	4810	2341	6285	5074	4338	6858	3865	*	*	5160	*	4092	1447	4822	4736	5818	6810	5189	110
       39	7024	5734	2322	322	1204	821	8572	1010	1846	

E 111  4203	6350	3459	3361	*	6630	6925	5406	5177	4847	6078	5117	1591	6291	6073	4207	3187	4466	*	5140	111
       46	5532	6628	2340	317	1929	440	8563	1105	1612	

L 112  3754	5290	*	6358	6280	6564	*	1798	*	2698	3434	6079	*	*	*	5880	7120	1940	6668	5566	112
       136	*	3478	*	*	1138	874	8567	0	1538	

K 113  *	*	3560	4347	*	5702	5546	6728	3023	7051	5185	4040	4333	3874	5068	3546	1492	6894	*	*	113
       146	6728	3526	0	*	371	2139	8492	1004	2048	

S 114  2547	7201	2122	4208	5802	4387	*	*	5197	4141	*	4277	2625	6402	6737	2987	5841	*	*	6631	114
       185	*	3053	*	*	1219	810	8702	0	2024	

S 115  2490	*	2357	4274	*	3982	4527	5714	4750	5502	*	3896	3326	6615	6220	4333	4941	3596	*	4843	115
       105	*	3831	*	*	2389	306	8603	0	2628	

A 116  4970	6942	2689	1446	6801	5271	6730	5953	3599	6501	6589	6520	6045	3012	4523	5330	4944	5459	*	*	116
       402	4883	2258	2455	290	2531	274	8589	1215	2822	

E 117  4425	6764	4206	1650	*	5111	7017	5229	4227	3519	*	4778	*	4393	4350	6448	3145	5248	5883	3911	117
       158	5316	3673	0	*	3207	165	8514	1075	3990	

H 118  5107	*	5471	5259	4717	*	2723	3926	5665	*	4531	4991	5335	5012	4081	*	5878	4379	3380	1753	118
       41	*	5172	*	*	2654	250	8515	0	4176	

R 119  3347	*	5295	3196	6619	*	6335	5225	3170	3639	6280	4103	4098	6274	2168	4884	3635	6509	*	4788	119
       0	*	*	*	*	1732	517	8580	0	3912	

G 120  2341	6059	3545	2539	5080	5095	*	4737	3311	3731	5746	4819	*	3826	4398	4004	6378	6478	*	*	120
       29	6379	6973	0	*	2468	288	8644	1011	3126	

A 121  3126	7011	6877	3700	4933	5230	5569	3364	5312	2526	5859	6530	*	*	3951	4722	3135	2955	*	4556	121
       0	*	*	*	*	539	1682	8671	0	2840	

Y 122  4222	5082	*	*	2779	5564	5304	5355	3891	4519	*	*	*	6090	6663	6733	3843	4574	3837	1420	122
       12	*	6874	*	*	1485	638	8670	0	1563	

W 123  3400	*	4617	2146	*	6490	5357	4758	2543	5065	7062	4131	4777	3545	3687	5050	5540	5246	6922	6162	123
       0	*	*	*	*	1284	763	8658	0	1421	

L 124  1750	*	5857	3199	5993	3263	6014	5640	4514	3600	*	6345	3805	5378	5948	4148	5263	4643	4671	6775	124
       0	*	*	*	*	1788	493	8746	0	1217	

I 125  4267	6270	*	*	4150	6737	*	1560	*	2221	3949	*	*	6634	6608	*	4552	2411	*	*	125
       36	6440	6264	3700	115	1295	755	8739	1026	1131	

V 126  2441	5915	*	4624	5445	5490	7111	4087	4273	4527	3790	4079	*	3544	5218	3034	3828	3561	*	5009	126
       29	*	5641	*	*	1043	958	8754	0	1178	

N 127  4541	*	5190	3169	7070	5117	5216	5805	4245	5870	6419	3408	5652	3058	1886	3387	4812	6551	*	6740	127
       56	*	4717	*	*	1539	608	8760	0	1268	

R 128  3666	*	6596	4030	4493	6093	4424	7268	2820	3858	4047	5199	*	4763	3216	4898	6985	5802	4591	2366	128
       83	5119	5221	2338	318	2820	220	8746	1121	1526	

L 129  5100	*	*	*	3008	*	*	2217	6547	1341	6998	*	*	*	6372	*	*	3121	*	3456	129
       48	6554	5515	1000	1000	3559	128	8716	1013	1684	

I 130  1720	6921	4025	5965	6692	3278	5885	4082	4157	4107	3586	5614	3430	6682	*	5692	4492	5227	*	6475	130
       172	4798	3709	1549	603	3318	152	8708	1212	1851	

T 131  3034	*	2418	3156	*	5144	*	5955	3182	6882	5526	3863	*	2969	4643	3335	4690	*	*	5681	131
       159	6682	3400	1000	1000	2961	198	8702	1000	2468	

E 132  3799	*	3667	3203	3671	6433	5102	4627	4205	2567	3931	6857	*	3378	5698	4298	4486	4999	5086	6339	132
       44	*	5064	*	*	5172	41	8630	0	3093	

L 133  5314	5443	*	*	3757	5238	6009	2260	4707	1180	*	*	4721	*	6410	*	5459	5092	*	4453	133
       74	*	4322	*	*	3427	141	8608	0	3250	

G 134  5961	4586	3592	4201	6360	924	*	*	4661	*	*	4312	2986	6540	6604	5651	*	6805	*	*	134
       161	4290	4205	1118	891	2950	200	8566	1372	3402	

L 135  5131	6129	6492	*	2831	2926	6538	1982	*	2457	4006	6823	*	*	*	4315	5989	3663	*	6388	135
       175	5423	3456	3773	110	2818	221	8552	1116	3502	

E 136  6802	*	2641	2015	4745	4401	4455	6903	3769	5458	*	*	3711	5761	3461	3986	4430	4660	*	6164	136
       111	6164	4049	0	*	2562	268	8515	1052	3756	

T 137  6014	6511	4000	6386	4415	3912	4463	4358	6526	2993	4700	3756	4040	5029	5268	4727	3616	4560	5334	2847	137
       355	4745	2468	3346	149	1069	934	8499	1211	3707	

L 138  3844	3912	5384	4743	1994	4515	*	4050	5463	3045	*	*	5235	*	*	5512	7033	2944	3804	4442	138
       0	*	*	*	*	696	1386	8612	0	3681	

S 139  3337	5321	793	*	3901	5331	7005	5869	4970	4920	*	*	*	*	5901	4239	*	4874	6212	*	139
       50	4879	*	1612	572	384	2097	8692	1227	2087	

D 140  *	*	1001	3972	*	*	6825	*	3914	5029	*	5057	2714	4470	4191	4595	7123	*	*	*	140
       39	6642	5920	2807	222	*	0	8777	1003	1204	

N 141  3089	5624	6562	3936	*	4022	5279	5718	2848	*	7444	4486	3787	5280	5551	2448	2672	5668	*	6471	141
       27	6741	6764	1000	1000	806	1224	8760	1011	1380	

C 142  2958	2299	*	*	*	6458	6519	5742	5604	*	*	3188	*	4205	5798	2299	2530	4373	*	*	142
       18	*	6361	*	*	0	*	8760	0	1201	

G 143  2998	2842	6423	5755	3218	3508	*	*	3561	4148	*	6097	5932	6483	6578	3364	5700	4536	4762	3062	143
       8	*	7423	*	*	0	*	8753	0	1044	

Q 144  4694	*	3761	3449	*	5825	6044	6015	2350	3159	6895	3296	*	3556	3482	3895	3866	5697	*	*	144
       41	6170	6146	2585	263	0	*	8766	1027	1001	

K 145  3354	6778	1882	6780	5185	5657	*	6826	4869	3773	*	4305	2584	5195	5932	5589	3853	3834	5898	6461	145
       0	*	*	*	*	1230	802	8760	0	1129	

P 146  2220	4979	*	4189	5783	5198	7271	3678	*	4752	5768	4065	3505	5414	6558	2171	4909	4759	5203	6382	146
       28	*	5716	*	*	*	0	8795	0	1039	

E 147  2809	5752	7025	6500	*	5306	4759	6446	5038	7062	*	5095	*	2431	2042	2531	3883	6619	*	*	147
       0	*	*	*	*	686	1401	8752	0	1236	

R 148  4676	*	*	*	7319	5222	6814	4430	5285	2200	5203	6927	4676	2764	1469	6845	*	5182	*	6652	148
       42	*	5108	*	*	*	0	8795	0	1039	

L 149  5578	3706	*	*	2160	7360	*	3659	*	3069	1960	6318	*	5100	*	4675	5641	4779	5694	4045	149
       43	*	5102	*	*	*	0	8744	0	1451	

W 150  4826	4981	*	6257	2025	4629	6724	4479	6022	6306	5040	7014	*	*	4441	5050	*	5831	4553	1407	150
       28	6763	6631	1585	585	1839	473	8748	1017	1706	

F 151  4818	6594	6431	*	1767	4005	6449	6814	6333	2406	6395	*	*	*	6447	8088	*	4935	3345	2273	151
       11	7089	*	0	*	1318	739	8742	1010	1685	

G 152  4890	*	*	5393	6596	1613	*	*	5483	3372	*	*	1298	*	*	4747	5996	5220	*	*	152
       62	4841	7068	940	1063	2347	316	8785	1313	1384	

N 153  4754	4778	5371	5027	*	3934	4761	5318	4987	*	*	3153	3799	6701	4776	1725	3224	3778	*	*	153
       68	4442	*	1075	929	*	0	8802	1279	1380	

T 154  4206	3262	4411	4331	*	5299	3554	7173	3104	*	7295	4975	3581	*	4655	3637	3006	4192	*	3470	154
       72	5228	5486	2548	271	*	0	8798	1190	1380	

N 155  3827	5117	3137	3799	*	3342	4234	7018	4474	4708	*	3172	2820	5287	4928	3061	6189	6935	*	5661	155
       26	6935	6665	1585	585	2428	297	8758	1021	1584	

T 156  2537	7070	4624	5384	*	4072	8223	4286	3846	5093	5666	4789	2410	5219	4887	2695	4350	6033	6768	6604	156
       144	3728	5660	1872	460	*	0	8765	1628	1539	

I 157  5761	*	1315	2906	6355	4234	6442	3743	5269	5043	*	4253	5399	4500	5893	5580	4566	4714	*	*	157
       37	5811	7028	1029	972	*	0	8833	1119	1734	

F 158  2978	6560	5770	5056	3838	3149	*	3497	5208	5414	5451	6885	5223	5382	4438	4483	4745	2197	*	3964	158
       15	6577	*	0	*	2276	334	8839	1011	1834	

Q 159  3908	*	3531	2509	7693	*	3548	3150	6292	4605	*	5188	4195	4984	4790	5106	4580	3348	*	3387	159
       105	4968	4714	2088	387	2111	380	8839	1235	1652	

K 160  5035	*	6430	4055	2445	*	4526	4312	5414	3777	6486	4243	4891	6216	5311	4973	5647	3766	4080	2299	160
       73	4471	7838	2819	221	1976	423	8922	1301	1893	

N 161  *	5464	4695	5079	3176	3555	3736	3423	6255	3618	*	2821	6601	5025	6623	4800	5382	3362	4984	3854	161
       42	6754	5675	2585	263	1393	692	8930	1009	1722	

T 162  3444	*	3452	3429	2881	6439	*	2865	4752	3771	*	4623	4544	6931	4232	5267	5906	4202	4661	4392	162
       30	6899	6388	0	*	1843	472	8960	1008	1646	

E 163  4803	7668	3127	3631	6460	2462	4176	5159	3043	5212	*	3464	5748	5439	4529	3947	5525	5291	*	4264	163
       86	4820	5484	1876	459	743	1313	9013	1223	1552	

Y 164  2894	6509	4297	4877	3609	2970	4273	4811	4502	4837	6418	4733	5493	5848	4896	3644	6637	4703	4715	3256	164
       57	5403	6021	1576	589	1111	897	9359	1132	1397	

E 165  4265	*	3698	2357	5730	5013	6642	5117	3820	3077	4844	3267	6203	3583	4763	5404	4404	5416	5014	*	165
       11	*	7056	*	*	1219	810	9341	0	1324	

P 166  4842	6786	2625	3967	4538	5592	*	3618	4958	4283	6483	3663	3515	6111	5327	5895	2855	3555	*	4500	166
       49	*	4908	*	*	2276	334	9297	0	1261	

I 167  3878	6515	5629	4640	3073	4429	5634	3066	4152	2510	*	3937	5581	6698	6684	6118	4911	3165	*	4074	167
       63	6480	4986	1000	1000	860	1155	9309	1030	1551	

P 168  3555	*	1907	4382	7314	4312	*	*	4822	3917	6910	7280	2292	*	5003	4115	3461	5052	*	6223	168
       108	5171	4494	1551	602	1568	593	9275	1217	1486	

E 169  4904	4928	3513	2285	4258	2328	*	3960	4671	3453	6981	4318	5261	4424	*	8616	5395	*	5552	5938	169
       42	*	5110	*	*	2044	401	9187	0	1678	

F 170  3482	*	3886	3549	2479	5726	*	4086	6366	2381	*	5062	5781	4781	6426	4269	4679	4697	5071	4615	170
       23	7138	6900	1585	585	2552	270	9055	1004	1778	

L 171  6526	*	5683	6629	4148	5221	6196	3755	6169	2343	4992	3926	2643	6481	*	4117	3718	3069	4573	6122	171
       20	*	6204	*	*	2190	357	9075	0	1719	

L 172  3889	*	3839	3789	3970	5965	7041	3186	4135	2115	6999	5514	5020	*	4888	4254	*	3462	*	3882	172
       25	5848	*	2657	249	2236	344	9146	1115	1688	

D 173  4255	*	1536	3582	5861	4557	*	*	7450	5019	6287	3349	3824	3435	5776	4389	4740	4452	*	*	173
       122	4541	4723	768	1276	2707	240	9776	1334	1529	

D 174  5191	*	1786	3267	*	6905	6608	4320	4317	6124	*	6756	4485	4139	4279	3569	4236	3525	4078	*	174
       83	5174	5136	2844	216	2442	294	9827	1208	1769	

I 175  2849	*	4466	3209	6791	4471	7142	2933	3188	4432	5195	6170	6218	3779	3445	4404	4204	4955	7268	*	175
       60	5415	5850	2212	351	2015	410	10539	1121	1889	

A 176  3242	*	4272	2380	5013	*	*	4147	4868	4545	6865	5956	2787	5045	5415	3527	5514	2989	*	5157	176
       76	4715	6206	2487	284	289	2464	10608	1243	1786	

Y 177  4285	*	5949	4956	3262	*	4098	4479	3291	1673	5709	6195	4339	4842	*	*	5006	3641	4646	6834	177
       69	5131	5760	2784	226	509	1749	10611	1194	1198	

E 178  2227	8404	3917	2736	*	5414	*	4357	4265	3652	*	5313	3275	3812	6414	3383	5289	6830	*	5527	178
       40	6549	5919	3907	100	2055	397	10610	1019	1263	

E 179  3613	*	2411	1810	5173	5025	6856	*	4829	6977	5111	4993	4433	4261	3714	4832	4031	*	*	8148	179
       56	4719	*	3104	178	889	1120	10556	1281	1271	

A 180  4232	*	5692	4728	5606	5659	4777	2891	3886	5199	5166	5315	4197	4080	*	4088	5171	3216	4639	2456	180
       17	*	6421	*	*	*	0	10639	0	1081	

T 181  3985	5715	4619	3222	4260	*	*	4812	2360	6015	*	5698	2621	5152	5562	3806	3481	3650	*	*	181
       48	6085	5774	515	1736	*	0	10649	1085	1234	

N 182  3514	*	2595	3469	*	*	*	*	2462	5577	6540	3297	5218	3790	4466	4330	3853	4034	*	5845	182
       115	4749	4659	2481	285	*	0	10609	1236	1438	

F 183  3377	*	4909	4783	3506	4146	4813	4254	3965	3337	*	6456	4969	*	4923	5150	3150	4387	2833	4905	183
       29	5634	*	2975	196	3583	126	9852	1121	1783	

T 184  3946	*	5708	4608	5486	5369	5077	5410	3253	4649	*	*	2875	4080	3310	3553	2375	4150	*	*	184
       30	5614	*	3702	115	1402	686	10514	1122	1714	

S 185  2346	*	2514	4495	*	4210	*	6738	2852	*	6385	3565	5517	5063	5715	2738	4998	6536	*	5450	185
       84	4715	5760	3786	109	2827	219	10551	1255	1420	

S 186  3746	*	3714	3872	*	5132	4908	4974	4573	4043	6637	3973	3375	5651	3863	2365	3839	5668	*	4564	186
       44	5069	*	2994	194	3058	185	10615	1242	1515	

D 187  3851	*	4002	1849	6991	4413	4830	3838	3234	6983	6543	6057	5534	4368	3413	3993	4557	6616	*	6429	187
       34	7289	5911	3459	138	1576	589	10616	1000	1445	

V 188  4980	6262	5704	4668	4310	4043	6694	4925	3127	3863	4161	6039	3740	4648	2798	4433	3621	3583	*	5695	188
       47	4970	*	2193	356	2729	236	10625	1232	1471	

T 189  2563	*	5716	2740	*	5683	4668	5697	3149	4941	*	5548	5303	4217	3071	5224	3001	4901	6391	5490	189
       45	5520	6759	2504	280	2577	265	11236	1083	1390	

E 190  3914	6577	3757	3783	*	4596	4711	4368	3860	5490	*	5205	3398	3205	3367	3520	5470	3054	*	*	190
       52	5377	6468	3667	118	2511	278	11243	1168	1394	

L 191  4657	*	4676	3641	5645	3771	6476	4859	6591	2849	5272	4726	2694	5105	3387	3235	6729	4251	6082	5199	191
       71	5029	5866	3319	152	1287	761	11235	1192	1397	

D 192  2477	6548	2195	3465	*	6517	5226	5495	*	4431	*	3833	6431	4038	3002	3885	4424	6292	*	*	192
       0	*	*	*	*	*	0	11471	0	1379	

I 193  4561	6844	3814	3452	*	4330	*	3096	3784	4503	*	3724	2815	5064	4981	3187	3956	4809	*	6180	193
       44	5574	6779	2370	310	1930	439	11471	1113	1379	

K 194  4598	*	5307	2752	*	5416	*	4824	1768	3617	6542	6371	*	5960	3189	3299	6532	4015	*	5146	194
       55	5132	6785	2474	286	*	0	11490	1201	1378	

R 195  5933	*	4128	2600	*	6361	5194	6541	3528	5295	6194	5300	5124	3015	2099	3187	4658	6327	*	6330	195
       143	5436	3805	3360	148	1477	642	11496	1130	1470	

C 196  2770	6793	6045	3630	*	3109	*	5098	2636	2711	6364	4308	5183	4288	5427	4461	4934	4944	*	6101	196
       68	4977	6150	2147	369	1787	494	11758	1279	1883	

Q 197  3793	*	3631	3713	6552	6102	4587	4388	3541	3870	6377	3067	4207	3748	3691	4267	7093	4296	4761	5825	197
       83	4870	5546	2297	328	2345	316	11804	1213	1698	

W 198  3155	*	5061	5151	3726	2498	4118	6131	4276	6113	*	*	4776	4212	3581	2984	4908	6468	3593	6472	198
       15	6642	*	1000	1000	2271	335	11732	1010	1733	

L 199  3873	*	*	*	4418	*	*	2726	5263	2487	4602	5997	5114	6389	6312	*	2687	2572	6384	3579	199
       84	5869	4671	1500	629	1828	477	11735	1061	1569	

L 200  4842	5966	*	*	6494	4380	4815	2220	4460	2382	*	*	3976	6172	*	4227	3581	3067	6275	4162	200
       115	5066	4417	1561	597	*	0	11623	1207	1743	

G 201  3558	*	3774	3076	5786	1704	*	6604	5528	6150	5184	5084	3698	4636	3578	4480	6258	5623	*	5948	201
       0	*	*	*	*	3455	138	11607	0	2083	

N 202  2315	*	7170	4594	*	3855	4229	5491	5565	4217	4632	3217	5106	4167	2352	4668	4667	6375	*	6388	202
       78	4788	5948	1048	954	3288	156	11692	1195	1983	

F 203  3342	*	5273	4576	1741	*	*	2954	4779	3721	5269	*	4706	5703	5479	4512	6493	3396	5271	6445	203
       35	6469	6317	2322	322	3649	120	11701	1000	2060	

L 204  4035	2599	5827	4889	6418	4515	*	2924	4219	2692	4793	3293	4499	6375	*	6637	4910	3826	6419	7129	204
       0	*	*	*	*	2164	364	11642	0	2050	

R 205  3971	*	4832	4791	*	4813	*	6403	2755	4893	5462	5261	4504	3851	1382	4204	4812	*	*	*	205
       107	6492	4057	2322	322	1776	498	11709	1007	1810	

P 206  3089	5034	2961	3706	5383	5520	6105	*	4301	4581	*	4907	3193	3834	4670	3903	3141	4711	*	5403	206
       33	6763	6194	3700	115	2616	257	11542	1000	2021	

S 207  3870	5324	*	*	4154	3025	5318	5287	3813	4862	*	*	3712	4710	4131	4714	6188	4557	4727	1901	207
       52	5367	6477	2716	238	1503	628	11564	1115	1951	

E 208  3517	6213	2649	3479	6124	3504	*	5728	5630	3299	7177	4138	5226	*	*	3374	2891	4949	*	4242	208
       48	*	4943	*	*	1132	879	11670	0	1667	

D 209  6319	*	2664	2115	6232	*	5344	2093	6554	6790	6246	5418	6473	5649	4658	*	3625	3424	*	5300	209
       64	5265	5857	2231	346	712	1360	11691	1079	1585	

G 210  3691	*	3745	3004	*	2569	4346	*	4861	4503	*	3735	3299	5394	3896	4276	3721	5388	*	6940	210
       62	6767	4931	3000	193	2700	241	11835	1010	1336	

E 211  3298	*	2971	1471	5534	6226	5686	4210	4544	4936	*	4917	*	3872	6774	4232	5327	4742	*	*	211
       86	4456	6377	1817	482	2021	408	11617	1267	1603	

Y 212  2244	5220	5072	4684	3302	4837	*	4834	5001	4524	5711	6474	*	*	4631	4440	4534	4207	3455	2815	212
       0	*	*	*	*	1833	475	11563	0	1530	

E 213  4265	*	5853	2814	*	6545	4837	2442	4531	3541	4971	3033	4226	5923	3720	4461	6001	4871	*	4853	213
       56	5446	6032	2433	296	*	0	11533	1100	1362	

S 214  3941	6652	2779	2563	*	4843	5292	6274	5621	5828	6635	2799	*	3685	2981	3437	5352	*	*	5390	214
       19	6283	*	0	*	2763	230	11540	1013	1499	

Y 215  3623	*	4810	3791	6263	6033	6373	3848	3281	4696	5752	4843	6516	6429	3774	*	3280	2950	3470	3506	215
       44	5066	*	1717	523	2695	242	11549	1197	1415	

Y 216  5350	*	7340	*	1930	4909	4499	4743	5610	2604	5941	6152	*	4406	5256	*	*	*	3274	2321	216
       29	*	5668	*	*	*	0	11564	0	1340	

V 217  4025	*	5068	6588	3797	6469	*	3683	*	2088	4895	4926	*	4458	3256	2903	3867	3586	*	*	217
       128	5372	4040	1140	872	2977	196	11546	1105	1536	

P 218  3087	*	4027	2590	5042	4937	*	4875	4941	4732	*	4524	2447	6323	3733	4197	5804	4523	6256	4506	218
       115	5710	4113	659	1448	2754	231	11671	1114	2028	

V 219  3911	*	4349	3546	3391	3986	6450	3142	4008	3714	4555	4824	*	6526	6276	4858	5404	2512	6337	5063	219
       0	*	*	*	*	2426	297	11634	0	2304	

M 220  2407	*	4427	3765	*	2454	4658	4740	4130	*	5252	4519	4989	5505	4351	5556	4102	3511	5997	5678	220
       56	6244	5317	1000	1000	3645	120	11655	1000	2062	

A 221  1985	*	4113	3469	*	3654	5480	5385	4470	5307	3584	3115	*	6611	5694	5623	5198	*	*	2975	221
       20	*	6157	*	*	1729	518	11579	0	2164	

A 222  1805	6074	7351	3544	6051	5494	6708	4845	2583	4143	6281	*	4591	4874	4376	3827	5408	4144	*	6071	222
       41	6586	5827	0	*	*	0	11635	1007	1872	

C 223  4241	3111	4793	3554	3124	6336	*	3519	4013	2714	4798	5175	5668	*	6353	3630	4325	4338	*	7409	223
       89	4058	*	1812	484	2437	294	11596	1357	2014	

A 224  3151	4344	3060	4073	5428	3371	3849	*	3611	6402	5476	5420	4987	4524	4832	3737	3643	4353	*	5972	224
       53	5301	6558	2460	289	3197	167	11693	1090	1822	

G 225  3316	*	3495	2686	4991	3283	5614	6167	5586	5062	*	4915	3574	5248	4678	3603	3337	*	4560	5057	225
       74	5605	5072	1296	755	3582	126	11745	1060	1798	

V 226  4147	5322	4091	4520	3434	3703	4842	5211	*	3273	*	4291	2666	5014	4252	4923	3899	4678	*	4308	226
       103	4467	5382	750	1302	1367	708	11742	1207	1975	

G 227  *	6314	2978	2978	3685	2354	*	5484	4217	3176	5196	6275	4454	*	5974	4058	4303	6304	*	4368	227
       71	6021	4944	1585	585	1162	854	11654	1008	1745	

Q 228  3509	*	2301	2558	5366	4063	*	*	4096	4535	*	4725	5512	4375	3167	4350	4135	5131	*	*	228
       73	6870	4626	3700	115	2204	353	11648	1000	1632	

P 229  5010	*	2994	2085	*	3088	6699	3472	6245	4265	6305	4774	3928	4114	6513	6425	3916	3970	*	*	229
       112	5593	4210	0	*	3601	124	11569	1101	1771	

L 230  3839	*	4403	5100	5915	3262	*	3280	6677	2803	6067	*	5776	5029	5032	3841	6020	3255	*	2376	230
       93	*	3995	*	*	1304	749	11597	0	2095	

F 231  3580	6080	4126	5591	2827	6548	*	*	3115	3867	*	3879	5513	5271	3837	6306	5777	4338	*	2172	231
       33	6573	6350	2322	322	1402	686	11755	1015	2080	

D 232  4833	*	2678	1506	6589	6979	4785	*	4930	4177	*	6311	3877	4779	4958	4290	3564	5790	*	6507	232
       59	6432	5135	2807	222	3533	130	11683	1000	1724	

A 233  3057	*	3505	6050	6031	3407	*	3183	5165	2420	*	*	3681	4249	5262	4440	4117	4095	6245	6611	233
       12	6869	*	2322	322	3320	152	11794	1003	1911	

W 234  3745	4589	5380	3909	3197	4317	6307	4520	6415	3955	5427	*	*	4869	6582	5406	3625	4224	1926	6324	234
       18	6324	*	3000	193	2642	252	11889	1030	1817	

T 235  5130	5364	3147	3614	*	4721	4841	5505	3791	3318	7055	*	5470	3244	3754	3592	3106	4664	6779	5162	235
       38	7451	5620	0	*	2261	337	11951	1000	1678	

D 236  3568	5445	3172	2344	7142	*	6942	3349	6108	4355	5819	3852	4121	6201	4596	3485	5257	6472	4598	4618	236
       37	6113	6525	1299	752	*	0	11960	1052	1672	

W 237  3562	*	4234	5029	*	4008	5316	5254	3752	4164	6832	3848	4271	4036	6799	*	5001	3469	2125	4740	237
       36	6010	6799	0	*	2470	287	11942	1034	1767	

V 238  3869	6330	6116	5586	3805	6136	4807	4263	5625	4458	5435	3940	6331	*	2197	2378	4185	3894	*	6493	238
       55	5758	5730	2159	366	*	0	12026	1059	1695	

L 239  3408	*	5576	3133	4610	6520	6277	5804	4662	3387	6695	4856	5921	3968	3282	2609	6123	6102	5230	3235	239
       37	*	5316	*	*	3630	121	11998	0	1862	

R 240  3374	*	4263	4935	4454	3363	*	*	2885	*	*	4315	*	3247	3481	5669	2650	*	4110	4094	240
       15	6581	*	2000	415	2611	258	11960	1000	1945	

G 241  3498	3676	4691	5364	4225	3040	4692	5332	*	5200	6191	6984	5448	*	5411	3135	6529	4507	4890	2095	241
       34	6340	6486	0	*	*	0	12014	1013	1785	

H 242  2909	6135	5674	4442	3891	4228	3398	4640	3720	4225	*	4432	6181	6336	3519	4183	4020	3153	*	6256	242
       0	*	*	*	*	1468	647	11983	0	1852	

H 243  5209	*	4497	3707	3785	4549	3628	4621	2474	4959	5740	6191	2594	4054	4833	6212	4094	*	*	4722	243
       139	4036	5013	1916	444	2593	261	12109	1364	1525	

G 244  2999	3380	6081	5739	4133	1698	6695	4830	5027	4827	6778	*	4273	4294	6753	4945	*	5155	*	3510	244
       69	4929	6184	2380	308	2902	207	12098	1145	1687	

E 245  3460	*	3092	2582	*	4994	6427	*	3997	3721	*	5599	*	3652	6267	2374	4056	6849	5437	4459	245
       104	4998	4719	1553	601	1697	532	12027	1138	1666	

K 246  4893	5207	5257	4258	4962	4220	*	4522	3078	6118	*	4021	3855	3969	5192	2318	2603	6410	*	*	246
       53	6665	5245	2000	415	*	0	11964	1000	1773	

E 247  3432	6512	3340	3583	*	4861	4299	6194	2500	5002	*	3497	4000	5387	4688	3392	4116	6696	*	5013	247
       44	5477	7054	2155	367	3460	137	12030	1104	1967	

E 248  2945	*	3440	2779	6284	2622	3015	*	4063	5851	6571	4112	4479	4378	4775	5231	5477	*	*	6740	248
       91	5237	4858	1916	444	3473	136	12043	1127	1954	

N 249  2768	4647	3712	2856	*	2157	*	*	5111	6056	5935	5430	7350	5628	*	3108	6447	*	*	2863	249
       29	*	5639	*	*	1722	521	12112	0	2099	

I 250  3618	*	4043	3825	6298	5376	4799	3614	4852	1768	*	*	6199	*	*	5175	3474	2832	*	4919	250
       23	*	5976	*	*	2029	405	12244	0	1903	

A 251  3096	4811	1800	4381	6758	5890	6583	4247	5336	5275	6163	4839	4007	6464	6303	4102	5480	2673	*	*	251
       67	5481	5430	2010	412	1901	450	12427	1111	1837	

P 252  3167	*	5127	3283	*	*	*	4594	5256	3536	6278	3568	1878	*	*	4828	4608	2663	*	*	252
       35	*	5378	*	*	2474	286	12305	0	1744	

F 253  3247	6032	6581	2997	3721	3433	*	3236	6656	4854	6952	6287	5277	5507	5863	6701	*	4320	4555	2080	253
       121	4458	4826	2007	413	3480	135	12386	1281	1739	

K 254  4098	4483	3295	2817	5325	4273	6506	8392	3363	4591	5250	5211	4962	5786	3369	2904	*	4710	4765	6071	254
       104	6520	4085	0	*	2950	200	12493	1017	1989	

W 255  5506	*	4901	6560	5128	2536	6211	4730	4129	6571	*	4692	6590	6668	4315	3633	5210	4269	2108	3140	255
       39	5925	6591	1054	948	1136	876	12734	1090	2336	

R 256  3363	4759	2499	4499	6531	5570	6273	*	3594	3839	*	3229	5670	4558	2705	4933	4868	4946	6211	6354	256
       60	5493	5759	0	*	1312	744	12634	1081	1808	

G 257  3227	*	3129	3644	*	2930	4088	5328	5188	3251	4812	3342	*	5576	4628	3350	5600	5191	*	6649	257
       48	*	4938	*	*	2008	412	12610	0	1632	

L 258  4122	4932	3864	5012	4436	6802	4184	4757	2847	2466	6563	*	4953	3871	5656	3876	4070	3771	*	6494	258
       105	4456	5327	1442	662	3186	168	12544	1260	1715	

G 259  4497	*	5457	6587	2573	3424	4650	6066	3519	3627	*	3032	4120	*	4117	4335	3898	5796	4828	5005	259
       134	4110	5035	2101	383	2262	337	12621	1447	1828	

N 260  2188	*	2334	3233	4308	2926	4820	6233	6494	3952	*	5700	*	5987	4441	5046	5290	4945	*	*	260
       76	5698	4957	1029	971	1378	701	12753	1096	1989	

Y 261  5431	5622	5443	3081	3518	4162	5671	4557	4200	5951	*	4498	4952	3833	3625	5459	6620	6641	*	1895	261
       45	7577	5286	1585	585	1976	423	12854	1017	1810	

S 262  3537	*	3694	3743	6405	3272	3958	5900	4642	6631	*	4202	4224	6569	4188	2117	4051	4612	*	6594	262
       83	5341	5000	1000	1000	2421	298	12968	1068	1826	

G 263  4498	6546	3112	3542	6603	2310	2857	*	4345	*	*	2920	7465	4757	4816	3988	6131	*	4332	7115	263
       21	7756	6640	1000	1000	*	0	13062	1000	1935	

H 264  6657	6318	4069	6261	4622	6588	2250	3217	*	4589	*	4458	4529	3927	4357	5858	3448	3669	4947	3811	264
       34	5429	*	1544	606	1209	818	13084	1074	2013	

T 265  3199	*	3633	*	3627	2112	6116	3792	4571	4133	*	2871	*	6198	4953	3712	6966	4455	*	*	265
       15	6623	*	0	*	*	0	13104	1000	1555	

T 266  4779	6455	3011	3789	*	7651	*	6458	2777	*	6502	4273	*	4628	3332	3377	2119	4098	7334	*	266
       168	3316	6754	3678	117	1187	835	13104	1898	1555	

L 267  4224	*	3551	5440	3687	6253	*	2799	5253	2815	5301	6277	5052	5629	2865	5114	3258	4070	*	5919	267
       40	5706	6879	3582	126	1201	823	13129	1081	1376	

Y 268  *	6989	6575	4554	2562	5429	4073	2520	7344	2763	6930	4788	4145	6630	4788	*	5218	3258	*	3631	268
       29	6535	6786	2585	263	*	0	13136	1000	1287	

S 269  4238	4632	4857	3276	4118	4103	2222	4771	5438	6201	6694	5102	*	4798	3486	5388	4122	4132	7319	4134	269
       37	6531	6094	3000	193	2412	300	12878	1019	1370	

L 270  4344	6345	3723	5719	4594	6695	4433	3791	3417	2356	4017	5650	4200	4739	4159	5101	6268	4773	*	3700	270
       58	5529	5830	2396	304	2221	348	12945	1091	1422	

A 271  2109	4122	4664	6344	2554	6282	3628	4380	6421	4093	5881	*	6322	*	5760	5050	4930	5730	*	2766	271
       75	5150	5491	3316	153	2681	244	12933	1150	1468	

K 272  4247	*	4146	3859	4827	1638	*	5729	2579	6542	*	5019	6360	4423	5126	4882	5263	5315	6655	4181	272
       14	6707	*	1000	1000	1991	418	12945	1000	1624	

K 273  3175	4498	3089	3901	4765	4072	5256	4099	3626	4148	*	3601	6790	4244	5689	4908	4483	4040	6403	5149	273
       24	*	5925	*	*	2663	248	12993	0	1451	

Q 274  3565	5189	4826	4070	4635	5155	5061	*	6727	2342	6602	3984	4555	2877	3922	3597	5425	5548	6634	4924	274
       82	5080	5279	1504	627	1036	965	12968	1139	1526	

D 275  4342	4396	1692	4822	5668	4444	5218	*	4468	4132	*	4035	4953	3903	7032	3382	5463	5692	6237	4483	275
       81	5137	5273	1420	675	*	0	12549	1143	1530	

A 276  3771	*	3023	2690	4982	3058	6832	4333	4334	5582	6641	3470	5066	5551	5284	4109	5503	3471	*	5583	276
       34	5419	*	1797	489	2107	381	12517	1192	1749	

D 277  3886	*	3140	2886	4949	3362	*	5669	3073	4201	*	3282	4538	*	2489	6507	*	6821	6851	6852	277
       85	5517	4828	2496	282	3030	188	12563	1186	1563	

W 278  3085	5611	5358	5789	*	4270	5761	3434	4615	3543	5663	5733	3867	*	5691	5781	3475	2795	4393	3270	278
       29	6832	6506	2322	322	3061	184	11965	1000	1788	

V 279  4754	6408	4317	3592	5466	3360	5551	6368	2503	5007	6860	3866	4536	6539	3499	3802	6576	3363	4520	6086	279
       29	5646	*	3403	143	1830	477	12101	1099	1772	

R 280  3787	*	3684	2430	4139	5456	*	5333	6361	4351	*	2865	3513	6841	3074	4543	5224	4762	*	4652	280
       74	6857	4593	2322	322	*	0	12169	1000	1539	

K 281  5285	*	2770	4020	4737	3252	4303	4748	3926	3658	*	5630	2649	6725	5652	3853	5999	4799	*	4034	281
       32	7235	6001	1000	1000	3610	123	12110	1030	1935	

L 282  4223	*	4663	5639	2794	4017	*	4631	5080	3134	4626	6562	5060	*	5756	4191	2256	3735	*	4096	282
       38	7098	5742	1000	1000	*	0	12173	1000	2013	

P 283  3009	6823	3492	3835	*	3993	5134	5630	3842	3754	7313	6716	2303	4323	4417	5095	3611	6109	6399	*	283
       102	5253	4568	2032	405	1318	739	12207	1287	2132	

D 284  5451	5766	2834	2249	6694	6505	4716	4183	4942	4415	*	4347	*	3445	4091	4069	5148	4255	5623	4190	284
       11	7021	*	1000	1000	2850	215	12178	1000	1933	

N 285  3524	*	4767	3239	6448	3858	4973	6397	4253	5886	5212	3416	4009	3822	3836	4164	4242	4494	3803	5116	285
       31	7456	6020	1000	1000	*	0	12102	1000	1798	

L 286  3558	*	3694	5135	4848	5018	5703	4221	3061	2543	6530	6944	4021	4657	2764	5863	5705	5557	6444	4537	286
       83	4370	7093	986	1014	2055	397	12262	1387	1942	

R 287  3434	*	4666	3342	7056	5684	6720	4814	4194	2924	4873	4245	6619	5055	4474	2564	3629	4762	4833	5881	287
       41	6311	6043	1585	585	2288	331	12198	1095	1783	

F 288  3886	6974	6526	3917	3738	3947	4259	4887	5221	4790	5128	4195	5190	4377	4633	2983	3921	4919	*	2900	288
       29	6748	6565	2000	415	3813	107	12198	1000	1782	

G 289  4047	7889	2983	3307	5765	3812	*	5452	1890	3601	7149	5591	4765	4361	5167	6304	5427	5602	*	4458	289
       28	5677	*	1272	771	*	0	10878	1082	1895	

A 290  1706	*	5335	4412	2690	4559	6837	5878	3522	4484	4797	5516	4306	*	6764	5258	6503	4646	6944	3964	290
       35	7080	5887	4170	82	1960	429	10878	1000	1895	

V 291  4563	*	4801	6564	5024	3184	*	4246	3983	2978	2236	6702	5040	4490	4484	4420	5353	4071	6598	4469	291
       30	5580	*	1846	470	2706	240	10374	1082	1802	

G 292  3628	5320	3724	3404	5188	5167	4291	6101	3735	4152	7154	6027	6683	2767	3758	3873	3797	3835	6884	*	292
       20	6206	*	2196	355	2998	193	9927	1066	1672	

L 293  4508	6470	3687	3008	5403	5348	*	4756	3154	2654	5743	4593	5849	5633	3899	5028	3851	5515	4160	4507	293
       55	6598	5199	1732	517	*	0	9952	1112	1580	

A 294  3373	7044	2436	4097	3192	4374	*	6677	3826	3184	5708	4276	4457	6797	5247	4501	4713	4211	6983	6797	294
       18	*	6364	*	*	1418	676	9922	0	1826	

A 295  1735	*	4405	3825	6811	2949	5011	4875	5054	3895	5838	4055	4953	5018	5356	4349	5230	6290	7189	5613	295
       11	*	7070	*	*	1314	742	9906	0	1582	

G 296  3763	*	5517	3032	3858	2981	*	3487	4360	4515	4337	4799	5851	5097	4843	3883	3613	3971	*	5323	296
       24	6941	6890	2807	222	2946	201	9960	1000	1378	

Y 297  4862	*	4291	3867	3996	3918	6524	4136	3048	6428	6073	3156	3778	5627	3791	4430	4101	4285	4674	5091	297
       24	*	5916	*	*	1536	610	9930	0	1402	

T 298  4284	6033	2257	2869	*	4727	*	6445	3976	4617	5883	5938	5071	5556	7120	3264	3316	4617	3512	6744	298
       0	*	*	*	*	*	0	9886	0	1395	

E 299  3419	*	3747	3124	4000	3754	6611	3939	3086	5790	*	3996	4096	4951	4181	4413	5571	3700	*	5972	299
       2	*	9456	*	*	2513	278	9886	0	1395	

F 300  3501	*	4895	3109	4602	4460	*	4187	3933	3698	5067	5094	4633	5291	4739	4374	4251	2532	6242	5115	300
       23	6000	*	1566	595	2652	250	9906	1080	1417	

D 301  2653	*	2614	3636	6970	6028	5951	5022	3291	*	5883	3556	6519	7260	3881	3668	4621	3199	*	6748	301
       54	5067	7134	720	1348	*	0	9914	1203	1339	

P 302  4431	*	2151	3926	*	5134	5476	*	2239	4324	4690	3682	5016	7135	3835	*	3822	5191	5640	7131	302
       0	*	*	*	*	2644	251	9911	0	1429	

L 303  3993	*	4935	3584	4592	7436	6844	3414	3041	2001	5693	*	4669	4444	4136	5659	4589	4062	*	5845	303
       68	5671	5232	2630	254	2015	410	9910	1131	1349	

P 304  2748	6136	4558	3561	6159	5018	5627	3937	4667	4186	4496	4074	3226	3810	5823	3986	3827	4623	*	6452	304
       60	5828	5432	2685	244	2029	405	9850	1099	1482	

S 305  2804	*	3571	4475	4884	6938	6505	5189	4318	2574	4964	4768	6815	5104	3723	2781	6201	4795	*	4272	305
       55	5820	5644	2718	238	978	1023	9862	1065	1585	

I 306  2804	*	6103	3807	3338	4560	4863	3434	6070	3628	6788	4239	*	3941	5900	4385	4055	5209	7107	3050	306
       45	6133	5926	1418	676	2893	209	9889	1192	1481	

D 307  3864	6892	3285	2504	4243	4057	3830	7255	3178	7855	5368	4871	*	5638	4181	3815	4940	4393	*	4195	307
       27	7022	6534	0	*	*	0	9841	1016	1600	

D 308  2979	*	3301	3927	4216	3130	*	4384	3817	5030	7260	4794	6031	4012	3556	3729	4160	4522	*	6846	308
       38	5583	7567	2005	413	*	0	9803	1080	1680	

L 309  3534	*	3871	5214	5062	4418	*	4480	3258	2358	3346	6565	6693	4098	4797	4556	4607	4040	5793	5505	309
       38	7344	5649	2322	322	1640	558	9746	1017	1722	

I 310  4242	*	5574	3785	5227	4047	6855	3069	4213	3232	6800	5137	*	3784	5062	3372	3529	3355	6281	4491	310
       14	7485	7901	0	*	2413	300	9736	1000	1635	

D 311  3488	5677	2453	1992	*	3469	*	6106	4795	5637	6518	4349	5243	4030	4369	4600	4967	*	5804	6765	311
       36	6079	6647	3487	135	3056	185	9761	1066	1610	

T 312  3641	5805	4057	3562	3088	5938	6883	3721	3497	3240	4580	*	4684	5267	5078	4709	4126	5075	5231	4147	312
       43	6336	5866	940	1063	1398	689	9778	1049	1627	

Y 313  2387	5530	4611	3863	5081	4529	4424	5230	5637	2881	4339	*	4480	5644	6179	4728	3646	3561	6327	4933	313
       38	5863	6858	2073	391	1265	776	9804	1094	1530	

K 314  4226	*	3947	2684	*	3949	5594	5125	2996	3266	6025	3548	5513	5825	3952	4077	5163	4260	*	4704	314
       40	5823	6707	1546	605	685	1403	9800	1183	1363	

A 315  2475	*	3045	3862	4239	6256	4763	*	2997	4184	5815	5136	5244	4606	4693	3434	4143	5034	6714	7499	315
       43	5560	6942	1586	584	*	0	9868	1134	1252	

D 316  4404	5336	2532	4086	4135	4854	5094	3901	4913	5097	*	5561	3717	3429	4546	4722	4292	4093	*	3930	316
       29	5657	*	726	1339	*	0	9865	1116	1430	

T 317  4203	6039	4512	4171	3010	3466	6673	3505	4316	3732	5006	*	4137	3600	4303	4436	5680	4507	*	4001	317
       20	7327	7075	0	*	1547	604	9865	1000	1430	

M 318  3039	*	3813	3968	*	3977	5672	3128	3888	2623	5903	5019	6844	5306	3681	4483	5408	3505	*	*	318
       31	7189	6093	2807	222	2420	299	9879	1000	1445	

N 319  3699	*	3706	2407	4875	5062	5082	6230	3302	3668	5638	3746	5915	5730	5536	4534	4529	3562	7050	4622	319
       23	7089	6892	1000	1000	2979	196	9866	1000	1484	

N 320  3730	5337	4000	2465	6332	4940	7246	3286	3992	3690	5900	4592	4723	5377	4100	6251	3997	4055	6719	4719	320
       35	5906	7068	1030	971	2485	284	9852	1085	1487	

N 321  5294	*	2655	2112	*	4608	5325	4785	3086	4864	6460	3879	4268	5012	4326	4864	4653	5603	*	5414	321
       79	5486	4998	0	*	2562	268	9806	1158	1458	

D 322  4316	*	2091	2537	5330	3755	5815	5597	4029	5108	*	3989	4894	4931	4141	4289	5448	4397	*	7058	322
       37	7125	5806	1000	1000	3415	142	9757	1000	1668	

F 323  4082	5197	4029	3671	3156	4737	5304	3316	3777	2751	5119	7082	4406	4524	8011	4347	6989	4251	*	4763	323
       22	6039	*	3272	158	1512	623	9745	1094	1804	

E 324  3680	*	3308	3423	5852	6117	4118	3583	4495	4344	5242	3939	4669	4644	4819	3663	3370	3942	*	6121	324
       63	5449	5670	2990	194	849	1169	9825	1203	1503	

P 325  3684	7107	3264	3730	*	3899	6010	4534	3333	4330	6091	3974	4536	4716	4245	3941	4193	4618	4322	4714	325
       18	7350	7394	2585	263	2766	229	9826	1000	1352	

E 326  3837	*	3794	3187	4886	4850	*	4791	4072	4252	4881	4251	4313	3774	3519	3388	3697	4896	*	5148	326
       20	6959	7503	1000	1000	882	1129	9833	1000	1343	

P 327  3322	7044	3631	3423	9306	4088	4977	5168	3217	4224	*	4195	2780	5210	5341	4289	4859	4535	5378	4929	327
       45	6142	5923	0	*	455	1887	9837	1158	1184	

L 328  3834	*	7446	5358	5387	4425	*	3398	3923	2419	6042	7066	7428	*	4100	7048	3395	4178	2157	6302	328
       41	6291	6036	2739	234	646	1470	9777	1062	1152	

P 329  4248	7068	4054	3384	*	6117	5332	3990	3198	3908	4609	4136	2816	4000	3814	4606	4304	5360	7081	6740	329
       24	5943	*	2000	415	*	0	9794	1076	1159	

D 330  3536	*	3021	3173	5405	3665	4380	6123	3094	5890	6752	4625	4885	4679	4696	3452	3176	7343	6430	*	330
       60	*	4619	*	*	*	0	9834	0	1159	

V 331  3504	*	5274	3446	4063	6031	*	2782	4129	3187	4543	6122	5416	3904	5182	4297	4492	4233	4577	4593	331
       51	5536	6221	3259	159	2013	411	9751	1163	1534	

T 332  4349	5507	5433	5019	5439	5529	4734	6006	3417	1749	5359	5802	5234	5288	5358	5023	3842	3789	4551	4275	332
       51	6137	5626	1512	623	*	0	9750	1068	1568	

Q 333  4204	6786	3686	2274	4461	5991	5280	4976	3824	5124	6021	4151	4861	4152	3146	4171	*	6171	3822	5734	333
       36	6786	6003	0	*	2322	322	9745	1014	1803	

A 334  4612	4583	6709	4700	4801	4394	6192	3665	3645	3192	6394	5174	5267	6211	2661	6076	3859	3476	7184	3533	334
       47	5240	7465	2717	238	2397	304	9743	1266	1802	

K 335  4165	*	3056	3649	5899	4040	*	3594	2677	6231	*	3363	4689	4949	5763	4106	2935	5659	*	5715	335
       32	6030	7207	2021	408	1840	472	9771	1124	1707	

R 336  3413	*	3121	2823	5699	5569	*	5667	2251	4015	6450	4645	5406	4584	4040	3835	4957	6235	5326	*	336
       42	5673	6773	2369	310	1555	600	9760	1106	1549	

K 337  4083	*	4017	3302	4493	4568	5894	7334	2166	6640	*	3866	5452	4640	3281	3721	3330	6559	*	6036	337
       72	4845	6196	1174	845	2449	292	9758	1288	1404	

G 338  5202	*	4403	5372	*	1188	6017	5041	4636	5594	5309	3313	4653	6354	4671	3892	4820	5208	*	6829	338
       12	6873	*	1000	1000	1695	533	9818	1027	1445	

R 339  4172	*	4333	3188	4935	4807	5341	3067	3281	4985	6153	4002	7393	3601	2949	4772	4168	4551	*	6775	339
       13	6833	*	4322	74	2579	264	9836	1000	1285	

T 340  3890	*	4270	4672	4007	4034	6622	3185	4612	3604	5184	5458	3549	4639	*	5225	4022	3027	5332	3981	340
       57	6868	5052	0	*	*	0	9830	1013	1224	

K 341  4539	*	4353	2863	*	7228	6732	3848	2113	3606	7317	3296	5565	6951	4652	4894	4027	3979	*	4781	341
       39	6258	6222	0	*	928	1076	9839	1040	1534	

K 342  2896	7274	5184	3796	*	5295	6791	6864	2876	5087	5787	4016	3334	3748	3526	2912	5631	4540	*	6107	342
       88	4757	5492	1358	713	*	0	9848	1383	1363	

S 343  3942	7010	4128	5392	5309	7112	5043	4594	3767	4400	7188	2986	5590	5023	4668	2771	2171	5547	*	7116	343
       47	6013	5896	1414	679	1472	645	9805	1051	1618	

P 344  3512	*	6044	3859	6772	5402	6244	2669	4251	2718	6557	7346	3860	7378	4830	4059	4443	2682	*	4966	344
       49	6045	5750	3114	177	1892	453	9804	1061	1522	

D 345  4505	*	2920	2939	6675	4020	5894	6327	2797	4689	6897	4418	5788	5564	3717	3432	4545	4530	*	4037	345
       36	*	5336	*	*	1038	963	9836	0	1596	

D 346  4625	7189	3041	3895	6732	4372	*	6775	3490	*	6667	1154	*	7187	4200	4769	4602	6706	*	*	346
       30	7350	6123	3170	170	1460	652	9800	1000	1506	

A 347  3431	4569	7196	3959	4610	4983	*	2965	3186	2496	4585	6788	*	6017	5992	4604	4089	3268	*	5594	347
       30	5609	*	687	1401	3218	164	9809	1163	1471	

A 348  3185	6280	6239	3543	4726	3436	7327	3882	3330	4717	4346	5228	6611	5913	3212	3574	4387	3574	*	6630	348
       20	*	6219	*	*	*	0	9803	0	1413	

K 349  3489	*	6837	4118	6682	5681	7060	3913	2673	3038	4268	4397	6245	3656	4055	5054	3177	4544	*	5195	349
       46	6022	5942	2861	214	3162	171	9798	1072	1548	

E 350  3335	7192	4004	4364	6757	7054	6662	2317	5164	3321	*	3926	4824	3431	4555	4275	4867	3782	*	4925	350
       47	5595	6431	1249	788	*	0	9807	1150	1637	

R 351  4216	*	*	5033	3448	*	*	3286	3712	1379	3520	6049	*	6753	4274	7167	7207	3941	*	5753	351
       88	4854	5354	2263	337	1835	474	9813	1292	1783	

E 352  3545	*	4691	2264	7299	6450	7587	4877	3179	3919	3786	5103	*	5529	3630	3762	3396	5252	*	4842	352
       66	7217	4710	0	*	2450	292	9816	1000	1785	

S 353  4709	7478	4541	3621	4586	4994	4187	5087	4181	3726	5465	2095	6715	4836	3988	3519	3853	6087	*	6880	353
       56	5290	6293	2489	283	2795	224	9810	1168	1954	

D 354  3366	7988	2080	3423	4198	6311	7266	5438	4342	6158	5761	6358	4464	3626	3739	4884	4647	4767	*	3901	354
       27	*	5759	*	*	2299	328	9849	0	1940	

V 355  4288	*	3952	3283	7563	6617	7586	2756	3972	3113	4543	*	3474	6082	7633	4312	4688	2622	*	5101	355
       70	5080	5793	2873	212	2777	228	9855	1252	1933	

N 356  5632	6987	3648	2864	5445	7264	*	3560	3854	3675	4226	2907	4759	3587	4160	7300	5446	4117	5481	5577	356
       38	7250	5695	2322	322	1882	456	9892	1005	1983	

K 357  4556	4725	4568	5199	4863	4799	4850	4174	3275	2292	5180	5260	*	4260	2960	4502	4293	5483	5032	*	357
       60	5925	5351	1000	1000	2347	316	9881	1144	1927	

V 358  4009	6664	5371	4441	3008	6645	4623	4420	2942	3278	5517	6611	4920	8192	4157	3945	*	3249	5063	3673	358
       64	5999	5163	1394	691	3952	96	9863	1084	1991	

K 359  3625	*	3638	4400	*	3405	5031	4495	3279	2635	5127	4238	4857	4659	3598	4458	5208	5999	6621	5554	359
       47	*	4966	*	*	2554	269	9804	0	2204	

S 360  4199	7626	3537	3129	4330	5833	4938	4648	2890	3932	5220	4103	5237	4882	4518	4763	3951	5284	6860	3736	360
       57	6240	5281	1000	1000	3599	124	9795	1047	2360	

I 361  3823	5429	6759	3677	3566	5347	6789	3030	6790	2363	4370	7267	6993	6722	5025	3825	4130	3558	6206	4446	361
       42	5989	6300	555	1647	2216	350	9781	1069	2490	

L 362  3087	*	6167	5376	4866	2935	4760	4709	2794	3042	8245	4252	*	4294	3726	5126	6275	4506	4871	4777	362
       66	5513	5465	2042	401	2696	242	9809	1153	2270	

H 363  4849	5815	4798	4257	3449	2769	6049	5159	4376	4168	6746	5357	*	4694	5400	4227	6192	6089	4529	1983	363
       25	6356	7632	1015	985	3584	126	9778	1076	2285	

N 364  4038	*	2283	3148	5789	5326	4520	6371	4131	4950	5315	3504	6744	4543	3834	3282	4876	4305	*	6689	364
       65	5136	6002	1630	563	1330	732	9772	1231	2223	

L 365  4170	*	4119	3317	2297	5959	*	2691	5268	2451	5250	*	5366	*	5095	5344	4402	4279	*	*	365
       86	4716	5676	1529	614	1845	471	9767	1323	1901	

R 366  3078	*	*	5839	3434	5167	5178	5790	2766	5406	6697	6749	*	6222	1398	5158	6461	4282	*	5318	366
       60	5314	5999	2068	393	3916	99	9707	1174	1869	

T 367  5822	*	6003	5289	2129	7716	5533	6445	3566	3913	4293	6827	*	6039	3898	4293	4290	*	4382	2110	367
       48	5352	6930	1190	832	1455	655	9673	1145	1952	

N 368  5844	*	2339	5845	*	6876	5996	5455	4507	5566	7296	849	*	5807	5063	5658	5698	7135	*	*	368
       75	4309	*	3168	170	2425	297	9733	1456	1750	

E 369  4428	*	4236	2023	8426	4670	*	5917	3277	4421	5192	5404	6823	4710	3917	4538	3064	3318	*	5734	369
       26	6643	7041	1000	1000	1269	773	9749	1050	1601	

L 370  5065	5530	*	7379	2113	6704	5227	3401	5073	2206	3430	5859	*	7264	5589	6214	6362	2673	7126	7162	370
       46	6975	5403	0	*	1217	811	9805	1003	1407	

T 371  2999	6072	5880	5440	6057	4635	*	4047	3001	3897	4941	6362	*	6197	3626	3108	2266	4926	6864	7052	371
       20	6163	*	2982	195	*	0	9770	1091	1415	

G 372  5556	*	3660	3994	5172	2406	3915	6065	2521	5266	4756	3894	*	4812	3137	5102	6264	6818	7374	5134	372
       9	*	7259	*	*	*	0	9770	0	1415	

A 373  3937	5396	4569	2485	5592	5216	5220	4327	3023	5894	6099	4879	6613	4159	3145	4134	4117	4049	*	5434	373
       43	6902	5592	0	*	1962	428	9772	1010	1485	

I 374  5840	6169	6958	6021	5257	*	*	1970	4971	2745	5389	5951	4013	5567	4559	5781	4222	2519	6812	4008	374
       49	6920	5330	2000	415	3222	164	9776	1000	1584	

E 375  7126	6050	4305	1330	*	5584	5711	4171	4395	4490	5253	6053	3489	4171	3654	5642	6541	4998	*	6108	375
       113	4838	4642	563	1629	1807	485	9729	1250	1842	

Y 376  3935	6796	4549	5883	4216	6058	*	2617	4776	2925	4307	*	*	*	7282	5167	4347	2779	4064	2983	376
       41	5479	7518	2590	262	2864	213	9766	1195	2043	

D 377  3772	5983	3317	4086	6844	6489	6148	4126	4816	3263	4263	3906	6085	5418	2396	4318	4125	4565	6818	6020	377
       47	5239	7487	2559	268	2620	256	9805	1251	1962	

N 378  7398	*	3159	5058	7017	3028	4817	3886	2460	6814	5904	5373	4641	4433	2968	3757	4660	7395	6724	4503	378
       71	4553	7471	2089	387	2020	408	9816	1380	1879	

D 379  3505	*	3758	3135	5183	5214	5989	5044	2504	5433	5978	3703	3362	7368	4380	3905	6085	3982	*	4822	379
       56	7180	5012	2807	222	1760	505	9819	1000	1709	

R 380  4311	*	5102	4657	5934	3459	6783	3758	3933	2946	7782	3286	3555	5562	4197	3758	4420	3427	6170	*	380
       54	5762	5753	1113	895	2566	267	9850	1118	1849	

G 381  5493	*	4033	5194	5501	2644	5570	5206	2537	4729	7186	4885	3589	4714	4160	3623	3671	4000	6773	*	381
       31	6059	7266	2323	322	2880	211	9856	1109	1897	

T 382  4690	*	4543	2942	4943	4596	6451	4464	3927	4452	6006	3870	4769	5228	4329	2973	3567	6880	3106	6296	382
       68	7594	4621	3907	100	1902	449	9857	1000	1836	

K 383  5020	6213	4723	3835	4825	3699	4984	3793	2644	3287	*	4681	3858	6212	2892	5034	4874	6212	5040	7732	383
       79	5232	5242	2193	356	4153	83	9863	1225	1974	

V 384  4639	*	4346	4137	3480	3618	5843	4457	3574	3057	5491	5798	5045	5569	3795	4278	4011	3489	6207	4801	384
       52	5361	6458	2181	359	3004	192	9852	1188	2156	

I 385  5336	5858	4677	4216	4068	3002	5282	4173	3124	3897	4936	4721	3906	5223	4647	4175	4834	4490	4214	5328	385
       58	4885	7511	1966	427	3087	181	9892	1295	2131	

L 386  4888	6018	3940	3035	4064	5105	5640	3815	3415	3259	5038	7059	5123	5103	4406	5020	4787	3510	3665	6802	386
       32	6027	7245	653	1457	2168	363	9917	1066	2054	

Q 387  4091	*	3943	2874	4636	6672	5088	3376	3628	4136	7265	5125	4820	4348	3468	4040	3636	5405	4770	6070	387
       42	5130	*	1807	485	995	1005	9900	1204	1891	

G 388  3710	*	2917	2761	5910	3892	5376	5627	4130	4113	7258	5892	3515	6492	5430	5384	4358	4416	3265	4980	388
       52	5141	7123	2144	370	*	0	9864	1229	1415	

N 389  3804	*	2394	3681	*	4713	*	4840	4718	4451	4613	3444	4888	5127	4460	4178	2825	4491	6846	6228	389
       37	6302	6300	1810	484	1394	691	9856	1072	1492	

D 390  5017	*	1565	2727	3703	4843	5624	4777	5999	3908	4157	4564	6989	5330	7102	5006	5432	5373	*	6306	390
       23	6754	7277	2045	400	3037	187	9854	1027	1412	

L 391  3367	7450	4511	5116	4494	6810	4923	3378	5930	2403	5861	3778	4820	6107	4800	6609	3701	3394	6191	3946	391
       34	6087	6859	2299	328	1952	431	9834	1075	1435	

D 392  3791	*	1801	4398	5073	5438	5491	5203	4849	4876	5261	3162	4819	6488	3766	4555	3665	7315	6317	5353	392
       19	7179	7384	1585	585	*	0	9806	1000	1388	

L 393  4180	*	3252	3724	6909	5078	5695	4257	4191	4154	4886	3469	5203	4277	3594	4342	3855	3324	6198	5261	393
       90	4935	5170	1556	600	*	0	9804	1320	1470	

M 394  3583	*	5020	4692	4714	6254	5934	3125	4239	2326	4643	2852	7365	5650	5119	4029	4478	4311	*	5462	394
       53	5301	6560	2237	344	1911	446	9762	1207	1778	

T 395  3987	4797	6789	4033	*	4349	6058	3062	3775	3880	5496	3945	5600	4204	2872	3707	4313	7318	7148	3894	395
       36	5912	6939	1800	488	3322	152	9778	1073	1704	

V 396  3705	7309	5091	3514	5139	5820	5046	2887	4461	2332	5739	7081	5041	*	4742	3647	5766	3029	5057	*	396
       24	6510	7422	1000	1000	1832	476	9754	1049	1724	

K 397  4248	*	3583	3929	4326	*	5607	4413	4062	3659	4705	7084	5977	4627	2487	4990	7012	5304	3218	3481	397
       84	5110	5181	2892	209	1534	611	9790	1265	1582	

L 398  3759	5804	5081	5158	4241	*	*	2342	7517	1715	5346	3905	*	5682	4552	4822	6848	4893	4869	5307	398
       43	5553	6934	1185	836	1509	624	9753	1117	1673	

C 399  2441	5587	3149	2773	5707	4758	7708	4737	5082	4858	7454	4006	5969	4623	5457	4013	5888	4721	5640	3480	399
       48	*	4926	*	*	1600	578	9803	0	1491	

C 400  4116	4553	3976	4029	4725	5565	5679	4527	3511	2653	3634	6070	*	4202	3855	3342	4791	4403	*	7501	400
       53	5395	6383	0	*	567	1622	9791	1236	1653	

E 401  4160	7299	3362	1959	5032	3989	5594	5015	3838	4983	*	4004	5274	3978	3630	5679	4154	5131	*	*	401
       80	4627	6232	806	1225	800	1232	9830	1432	1319	

N 402  3852	7435	4386	4674	3109	4793	3919	7203	3603	3941	5584	3169	3978	4921	5313	4513	6312	5351	6312	3077	402
       19	*	6247	*	*	2161	365	9849	0	1238	

G 403  *	7500	3362	4715	4256	1179	6841	5788	4360	4421	5998	4971	6688	*	3679	4829	6082	5125	6241	5989	403
       116	5217	4303	576	1602	2671	246	9834	1219	1332	

I 404  4302	7372	6052	6161	4220	4401	6352	2220	4705	2525	4651	6187	4491	7491	5500	*	5869	3316	*	2931	404
       42	*	5111	*	*	1422	674	9772	0	1774	

F 405  5594	*	3121	4246	4366	4676	6102	4720	2878	2886	5636	3417	*	4464	3689	4792	4001	4630	8288	5540	405
       58	5699	5629	902	1105	762	1286	9835	1150	1798	

I 406  4262	3212	6942	6334	2886	7265	6917	2401	6101	3219	7529	2985	4275	*	5106	5534	4765	3791	*	6061	406
       62	4791	7339	580	1596	1516	620	9815	1345	1506	

P 407  4352	7484	6034	5436	7081	3723	5761	*	3262	5599	7002	4530	2619	6761	5229	2484	2668	5794	3871	6887	407
       75	4831	6026	658	1448	2552	270	9823	1353	1382	

E 408  4310	*	3559	3394	5414	5149	6302	4748	2263	4398	4544	5838	3120	5450	4209	4179	4136	4385	*	*	408
       11	*	6985	*	*	1943	435	9791	0	1486	

Q 409  3911	*	3011	2794	5442	3449	5731	6875	3276	6200	*	3515	5437	4181	3367	3427	5740	4952	*	*	409
       22	*	6014	*	*	1723	521	9760	0	1440	

R 410  3447	*	2709	4648	5401	3925	5580	4407	2951	3283	6803	3790	6278	5651	4003	6115	3532	4948	6895	6999	410
       39	6220	6205	1047	954	1569	593	9714	1068	1447	

V 411  5666	7448	7274	*	4483	*	5724	1882	6271	2325	4938	*	5085	*	*	7617	3037	2277	7136	5789	411
       65	5421	5614	1356	714	*	0	9744	1217	1444	

K 412  4145	7186	3334	3865	4316	5584	4153	3437	3818	3640	6746	4103	6949	4648	3377	4915	5020	5332	5826	3645	412
       93	5050	4952	1936	437	1184	837	9701	1265	1651	

A 413  4892	*	1621	3412	*	4372	*	7705	3977	6105	5612	3140	5007	4387	3683	4231	4090	7870	*	6760	413
       52	7731	5034	2585	263	1703	529	9755	1000	1734	

A 414  1749	5235	6899	5649	5120	4007	4378	3654	6840	2980	6524	5916	5940	5918	5971	6702	4524	3308	6983	4172	414
       59	6721	5025	3000	193	2003	414	9701	1000	1871	

V 415  4731	*	*	7301	4006	6789	5734	2081	4998	1998	6494	7097	6876	5418	4876	6824	4351	2514	6382	5744	415
       52	5760	5892	3083	181	1137	875	9665	1090	1954	

Q 416  6728	*	4274	3414	4887	4216	6268	3949	3097	3256	4608	4393	6981	5073	3514	3950	3299	4091	*	5687	416
       68	7215	4671	1000	1000	1095	911	9693	1008	1706	

Y 417  3507	*	3744	4688	4764	3011	6453	4893	3944	3534	4661	4308	4893	6795	3955	4258	3915	4255	6030	4108	417
       10	*	7114	*	*	1371	705	9647	0	1723	

A 418  4839	7723	7098	4298	7526	6688	7014	2904	5676	2804	5531	4584	6944	5766	5143	2685	3844	2370	5964	5048	418
       34	7418	5868	1000	1000	*	0	9602	1010	1494	

A 419  1453	4670	3028	4762	4716	5733	*	6917	6062	4938	6090	4143	4693	*	5413	3550	3781	5958	*	5987	419
       22	6805	7357	0	*	1728	519	9596	1000	1761	

K 420  4939	6968	4981	4528	3621	4897	3276	5569	2851	4407	5719	4661	5301	5204	3181	3949	4351	4204	*	3832	420
       62	5895	5306	2801	223	1468	647	9557	1070	1582	

K 421  3976	5722	3571	2291	5385	5627	6161	4659	3858	5842	5549	4652	5365	4223	3437	4261	4907	3070	*	6783	421
       44	*	5046	*	*	3037	187	9545	0	1599	

N 422  7202	7437	5553	4175	6065	4873	2892	7363	4586	6115	7421	1846	3635	4083	3174	5717	5114	5565	*	4021	422
       63	4842	6950	971	1030	2767	229	9539	1264	1875	

S 423  3610	6952	3869	4063	6085	4414	6537	7230	3326	4482	*	5402	3102	4157	3448	2936	3443	4864	*	6211	423
       44	5374	7338	953	1049	3255	160	9543	1161	1815	

Y 424  4816	*	7059	5596	1540	6878	4899	4443	6199	6952	7463	*	4480	6763	4654	5745	6187	4914	5863	1734	424
       9	*	7354	*	*	2634	253	9533	0	1804	

C 425  7635	7684	2404	5429	7370	6362	2340	*	6118	7081	*	1474	*	5350	5551	3811	4337	6152	*	*	425
       31	6014	7371	1968	426	2191	356	9493	1068	1753	

P 426  5424	5651	3737	7663	7377	6010	*	4717	5254	4905	*	6913	663	*	5646	4499	6295	5634	*	5584	426
       158	4264	4276	2302	327	2333	319	9485	1596	1638	

I 427  4375	7185	6978	6022	2879	*	*	2455	4919	3143	5716	5077	4652	7063	7263	5123	5458	2039	5027	5097	427
       67	6251	4941	1779	497	1577	589	9409	1086	2126	

R 428  4335	5628	4904	2969	7164	*	7454	3343	2260	4282	5064	6128	6054	4740	2846	7074	2953	5298	*	*	428
       99	6008	4309	2161	365	1855	467	9422	1098	2035	

N 429  4239	*	2018	1935	7187	4537	5732	6066	4707	5522	6999	3687	6837	5275	4595	4671	4242	6082	*	5236	429
       45	5971	6101	0	*	2413	300	9382	1120	2258	

Y 430  5121	*	5176	4749	3347	*	6205	*	4029	5067	4734	6583	7113	5970	5139	*	4784	5196	3904	1078	430
       60	4608	*	1195	828	1551	602	9392	1373	2171	

L 431  5270	7238	*	*	2599	*	7336	2737	*	1360	4080	6822	6044	5576	4639	5162	5302	4278	*	7009	431
       29	6952	6385	2000	415	1478	641	9428	1000	1762	

D 432  4359	6307	2350	2550	4886	5113	*	6278	4158	4379	*	3394	6984	4693	4702	5147	2925	5672	*	4947	432
       57	4696	*	1403	686	2179	360	9480	1304	1618	

R 433  3478	7113	4132	4187	*	3115	5047	7128	3173	*	*	3694	5156	4290	3898	2321	4439	5442	7111	5186	433
       78	5220	5279	0	*	2848	216	9303	1249	1468	

C 434  3338	3719	7160	4866	4790	*	6929	4014	4981	1364	5704	7154	*	4645	7691	5076	5720	2939	*	7090	434
       92	4939	5105	257	2615	751	1301	9111	1325	1699	

A 435  3672	*	5256	2945	5343	7262	5112	4627	4400	6151	*	5033	1768	4482	5842	4208	3835	5219	*	3916	435
       185	4091	4014	1931	439	*	0	9302	1570	1611	

S 436  4232	*	6028	4110	7611	5516	6549	5268	2725	4489	7166	4458	2778	5173	4884	4722	4933	4456	2256	5123	436
       80	5181	5239	1670	544	990	1011	9105	1283	2370	

D 437  5231	*	1649	2456	6902	4827	4470	5812	4133	5813	6184	3738	4406	4868	6003	4073	6233	7608	5192	*	437
       62	5811	5384	2279	333	683	1408	9144	1152	2007	

Y 438  4955	6939	3739	4254	4679	2108	6323	7047	4004	4858	*	6518	4874	6821	5542	6366	5479	6337	2388	2930	438
       67	7028	4723	0	*	2219	349	9147	1004	1723	

E 439  4538	*	1708	3092	*	6977	*	3792	3561	5494	7243	3339	5572	5174	5566	4960	5101	3255	*	7574	439
       69	5735	5146	2528	275	2050	399	9015	1146	1991	

P 440  3853	*	4358	4680	5390	2154	*	7299	3877	*	*	5442	1754	4516	6948	4227	4331	4698	*	7126	440
       20	*	6159	*	*	2103	382	9033	0	2121	

H 441  4800	4653	3736	3644	7730	5330	5037	4894	3187	6173	4577	4866	6266	5416	2722	4909	2584	3626	*	7188	441
       127	4695	4463	1474	644	742	1315	9009	1373	2016	

S 442  2812	*	2600	3193	5424	4624	6925	4314	4551	4830	*	6638	2483	4725	*	3916	4710	4676	7390	7188	442
       73	6611	4683	517	1731	3473	136	9067	1059	2006	

D 443  4778	7589	2931	3908	3851	5113	4266	4142	5337	4926	5663	4393	5099	4873	2086	6386	5156	5482	*	3887	443
       54	4999	7518	1211	816	566	1623	9107	1298	2460	

W 444  5057	4138	*	7240	3348	6079	*	1979	6063	2756	5628	*	6823	*	*	5984	5230	3398	2660	4256	444
       17	7140	7700	0	*	211	2876	9091	1000	1507	

D 445  4169	5517	2264	2358	7523	4678	6616	3757	4935	3593	*	4380	4200	5378	4983	4188	4417	*	7160	6911	445
       26	5822	*	972	1028	1003	997	9064	1184	1081	

R 446  3516	*	3648	3037	5767	5849	4968	6429	3068	4580	6241	4045	4863	4367	3753	4624	2700	5897	6289	5978	446
       11	*	7044	*	*	0	*	9059	0	1000	

L 447  3521	6214	6942	7256	2065	*	4443	4361	8238	1778	4650	*	*	5040	7029	5451	6360	4595	4090	4531	447
       38	6130	6452	3515	132	*	0	9038	1117	1000	

G 448  2864	6425	6536	6170	2736	7829	6236	3584	7229	1432	6044	5676	6063	5688	*	5307	5403	4592	5791	5624	448
       46	7108	5355	2322	322	740	1318	9038	1000	1156	

E 449  3909	6205	3444	3146	6086	5651	4103	3643	3442	6116	5996	3668	4890	3835	3583	3615	4971	4973	*	6834	449
       29	7281	6215	3170	170	285	2478	9024	1000	1306	

V 450  4600	5268	2179	3693	3997	7187	4866	7180	5723	4746	6676	5835	7071	4311	3492	4013	2874	4682	7249	4324	450
       6	*	7873	*	*	0	*	9039	0	1148	

Y 451  4700	5836	*	*	2943	7348	5142	2679	7144	2838	6258	*	*	6913	5749	7605	5656	2255	4963	2557	451
       22	7752	6609	3459	138	0	*	9060	1004	1000	

L 452  5307	5446	5307	6533	2106	5337	5898	4186	5483	2036	5204	5538	4486	7682	6910	5724	3490	3623	5308	*	452
       86	7041	4312	0	*	*	0	9055	1023	1052	

G 453  3814	3135	4012	3587	*	1651	5490	4929	5970	8138	7665	5298	4133	4698	6507	4701	4221	4684	*	6796	453
       95	3965	*	1754	507	593	1570	8968	1687	1582	

N 454  2774	5942	3198	4038	5068	3655	5121	5961	5346	5295	7205	3110	5291	6658	5860	3522	3539	3246	7738	7582	454
       36	5753	7380	1625	565	584	1587	9043	1205	1146	

R 455  5504	6860	1753	2732	6417	5079	4910	7535	4218	7106	*	3496	4014	4627	4181	3810	4640	5854	*	7297	455
       51	5480	6304	2292	329	0	*	9062	1273	1081	

H 456  4419	7280	1886	3663	*	6084	5454	4649	5319	5419	7142	2863	3563	4003	4016	3831	6140	6899	*	5298	456
       69	5563	5289	2685	244	*	0	9056	1215	1102	

K 457  3906	6470	3261	1904	*	5624	5618	7404	3838	5972	7105	4418	3131	5308	5354	4221	2871	7261	*	8237	457
       193	4468	3639	2047	400	2732	235	9009	1578	1407	

V 458  4341	5602	3563	3465	4474	6349	4992	4671	4653	1959	6454	5475	4193	7282	4986	6000	5597	4193	*	3151	458
       69	7591	4601	4322	74	*	0	9182	1000	2174	

A 459  3421	6593	*	4253	4578	4535	5239	3583	6840	3151	7599	3831	7406	5424	5958	7199	4463	3641	3236	2570	459
       73	5030	5727	1921	442	1972	424	9414	1321	2624	

T 460  3292	6021	3172	3733	6114	*	6333	3937	5771	5007	*	3585	5196	5007	2694	3931	3272	4281	*	4712	460
       69	5492	5348	1087	918	1917	444	8898	1203	2413	

T 461  3482	*	3387	3032	7051	5559	5407	5977	4372	4239	5274	5113	6070	4565	2324	*	3838	5549	6559	3188	461
       109	4132	6017	0	*	3769	110	8967	1820	2320	

A 462  3201	5728	5104	3608	4080	5536	6245	3759	6133	3397	5067	6888	*	4462	5320	5539	5318	2354	4732	3382	462
       7	7731	*	0	*	1701	530	9100	1000	2399	

M 463  4468	6381	6986	6084	2833	5033	*	3074	5238	2377	3885	*	*	3412	*	5256	3617	3060	6233	6785	463
       31	6826	6361	0	*	1912	446	8966	1035	1969	

Q 464  4271	*	7268	3573	5686	5647	4496	4057	2233	3915	4668	*	6718	4107	2626	5983	4001	4581	7279	4656	464
       25	7029	6702	3322	152	1908	447	9014	1000	1861	

R 465  5310	4890	3844	3292	5994	7442	5145	3734	2213	4040	5169	4470	5491	5304	2813	5070	5465	5577	7748	5203	465
       77	6879	4529	0	*	1752	508	9043	1041	1754	

M 466  4649	6564	*	7661	2419	*	5234	4605	6856	3621	4611	*	7803	*	7364	5287	4377	4874	1620	3114	466
       38	7451	5647	0	*	1348	720	8995	1000	2025	

M 467  6010	*	6935	*	2435	4606	*	3848	*	898	3581	*	*	*	*	*	7182	5352	5590	6881	467
       69	6047	4971	3755	111	1975	424	9016	1074	1830	

I 468  3441	5094	*	6245	5910	4834	5447	3067	7141	2406	5026	*	*	3315	5405	7013	5107	2407	3880	5172	468
       37	6653	6025	0	*	3673	118	8941	1062	1908	

G 469  2549	6092	7065	3917	7530	1975	5809	*	4356	7426	*	4666	*	3518	3402	3800	4899	7560	6488	3934	469
       22	6841	7337	3170	170	2333	319	8935	1019	1977	

A 470  1644	4658	*	*	4557	7538	5586	4100	*	3128	3112	*	5447	6334	*	4688	4929	3435	3727	6908	470
       8	*	7452	*	*	2088	387	8940	0	1862	

V 471  4344	5332	*	6858	5348	*	7097	2122	5531	2810	4839	*	*	*	*	5448	6175	1349	*	5194	471
       58	7404	4903	3170	170	1027	973	8961	1004	1744	

A 472  1386	7210	7298	5661	6192	1918	*	6892	5652	5515	6246	5255	*	4205	3908	4928	5151	6032	7978	5999	472
       62	5382	5772	1134	877	2324	321	8989	1239	1712	

R 473  4498	4463	5407	6178	5836	5300	4562	5024	3905	5527	4761	6241	*	4592	1608	7508	4636	6842	*	2361	473
       97	5122	4774	0	*	3432	140	8981	1233	1783	

A 474  2517	4043	*	*	*	4674	*	2871	8221	3218	4377	6900	6135	5920	5495	3997	4379	2435	4282	5535	474
       34	7433	5823	0	*	2003	414	8969	1000	2089	

Y 475  6368	5650	5689	*	2779	*	*	3846	5689	1979	3202	*	5282	3756	5066	*	4684	4525	*	2839	475
       96	5436	4588	728	1336	3944	97	8988	1210	2036	

N 476  5657	7523	3843	3702	7154	3753	4125	7114	4116	5070	4768	2695	*	3687	3554	4587	3144	5702	*	3895	476
       46	6546	5602	2402	303	1118	891	8927	1058	2480	

P 477  5993	*	5496	4672	5144	2750	*	6935	4308	5816	6965	4200	1138	5365	4448	4625	5610	*	*	5533	477
       34	6394	6490	2000	415	2235	345	8981	1067	2017	

G 478  4851	*	3579	3816	6135	1266	4934	5897	4605	7634	7382	3999	6410	6233	3560	4234	4668	6155	*	*	478
       47	7726	5191	1000	1000	2210	351	9017	1000	1942	

C 479  3914	2847	5876	4359	5688	5379	4936	4048	4624	7344	8169	5230	5605	5666	3915	4791	2661	2891	6400	3875	479
       15	7673	7612	1585	585	2356	314	8984	1000	2041	

T 480  6285	7445	4038	4219	4267	5757	*	5282	1465	6988	*	6327	5254	4237	3509	3664	4114	4533	6824	4949	480
       46	5163	8193	1675	542	1559	598	9011	1229	1917	

M 481  3314	7545	6047	3352	2946	6112	5121	4621	*	3677	4113	3008	3853	5217	5326	4872	7408	4103	4543	4471	481
       14	6663	*	543	1673	175	3132	9011	1086	1680	

S 482  4998	7508	2058	2948	*	5132	3266	7032	3289	6815	*	4779	4727	2521	4187	5279	6258	*	*	*	482
       13	6771	*	1000	1000	*	0	9054	1011	1007	

W 483  4337	4342	*	4861	4475	6810	4833	3986	3183	3400	4582	4937	*	5492	5038	4601	2879	3368	5118	3643	483
       0	*	*	*	*	0	*	9054	0	1007	

L 484  2220	4784	*	*	3678	7721	*	3148	*	3282	2729	*	*	*	*	4546	5015	2284	6878	6358	484
       21	7058	7193	4322	74	*	*	9102	1000	0	

P 485  4452	*	*	*	3074	6216	*	2675	*	1579	5417	*	2639	*	*	*	5316	3192	6331	*	485
       0	*	*	*	*	*	0	9117	0	1014	

I 486  6167	6607	5745	5208	3758	7091	7294	1769	*	2398	7461	*	*	*	*	*	5144	1745	7067	5677	486
       11	*	6990	*	*	*	0	9117	0	1014	

L 487  4075	7113	*	*	2843	*	*	3574	6893	726	4111	*	7390	*	*	7750	8153	5314	*	*	487
       17	6388	*	0	*	*	0	9099	1069	1095	

V 488  5253	5474	7213	4149	4829	6910	3822	3097	4161	5887	6235	7950	7786	3332	4025	5039	3976	2801	*	2606	488
       0	*	*	*	*	0	*	9099	0	1095	

G 489  7118	*	*	6473	*	255	*	*	*	*	*	7096	*	*	*	2963	6929	*	*	*	489
       22	6069	*	0	*	*	*	9134	1110	0	

A 490  3099	*	3351	2791	*	3746	6592	4880	2932	5369	*	4482	2985	5284	5063	4030	4732	4596	*	*	490
       61	4590	*	0	*	*	*	9134	1460	0	

Q 491  *	*	*	3911	*	1725	6303	*	5507	*	*	7032	4747	1116	4940	4792	6325	*	*	6790	491
       9	7270	*	0	*	*	*	9134	1000	0	

G 492  4194	*	6176	6237	7566	599	*	*	7340	*	*	3457	*	6444	3431	4457	7479	*	*	*	492
       73	4606	6896	0	*	*	*	9134	1436	0	

V 493  3994	6061	6289	7072	6057	7121	*	2939	5202	4504	7278	1989	7109	7556	6874	2971	2465	4081	6638	5587	493
       0	*	*	*	*	*	0	9127	0	1019	

G 494  *	7536	*	*	6451	178	7991	*	6835	7865	*	5328	*	*	4835	6763	*	*	*	6254	494
       9	7270	*	0	*	*	0	9127	1000	1019	

K 495  *	*	*	*	*	*	*	*	0	*	*	*	*	*	*	*	*	*	*	*	495
       0	*	*	*	*	*	0	9127	0	1019	

S 496  *	*	6115	*	*	3326	*	*	*	*	*	5319	*	*	*	679	2081	*	*	*	496
       36	5350	*	1420	675	0	*	9127	1254	1019	

M 497  4748	*	*	4936	5809	7616	7155	5296	5221	4381	6509	*	*	5971	5529	3610	847	3921	6522	4778	497
       9	*	7302	*	*	*	*	9134	0	0	

F 498  4427	*	*	*	965	6021	*	3529	*	2444	4847	*	*	*	*	6439	6376	4493	4638	6330	498
       122	3689	8152	1539	608	0	*	9126	1965	1027	

A 499  4118	4033	7364	*	2663	3763	*	2657	*	1845	5228	*	7164	*	7477	6082	*	3763	3993	5936	499
       82	4174	*	1685	537	0	*	9143	1573	1000	

R 500  4137	7657	4170	2754	*	4624	6203	*	2754	*	5943	2825	*	3894	2363	3814	5445	6434	*	7076	500
       63	4895	6799	1827	478	*	*	9134	1420	0	

S 501  3444	*	5447	5281	4079	5481	4823	4124	3291	3152	4185	4042	*	6015	3935	4210	3376	3632	5267	5869	501
       44	5068	*	1959	429	0	*	9143	1306	1059	

L 502  7174	*	*	5530	6380	*	*	2048	*	841	3392	*	*	*	*	*	*	3962	*	*	502
       347	2889	3664	2138	372	*	*	9134	2594	0	

V 503  2161	3902	7216	7377	3881	5133	7731	3336	6259	2029	4402	*	*	7249	7212	4272	5550	3629	*	5384	503
       156	4372	4208	2224	347	673	1423	9163	1602	2108	

P 504  5364	7162	7181	5570	7123	1258	7136	5734	4467	5419	5843	4126	2212	6845	5794	4199	5397	5286	*	*	504
       176	3366	5803	1116	893	402	2041	9205	2074	2093	

Q 505  4225	*	3113	3107	*	2456	6376	5718	3496	5483	5973	4734	2573	5229	3769	6127	5592	6057	*	5727	505
       63	6974	4854	1000	1000	0	*	9083	1000	1447	

E 506  4368	7015	2696	2342	7682	4819	5987	4517	5055	4050	*	4319	4597	3773	4757	4041	5751	3965	6268	4498	506
       10	*	7155	*	*	451	1897	9185	0	1404	

L 507  3684	6789	*	5360	3946	6273	4213	4244	7451	2022	5260	3464	6372	*	6238	5821	5347	4583	2761	3662	507
       43	5693	6593	2116	378	526	1711	9142	1172	1127	

F 508  4231	7895	*	6135	2221	3562	4711	4526	4582	4875	5213	3765	*	6407	4028	3854	4685	4352	7388	2887	508
       24	6466	7661	1701	530	530	1703	9142	1088	1127	

S 509  3526	5421	3610	4585	4920	3390	5570	5246	4278	6371	4985	4943	6795	4242	5376	2566	2656	5633	6275	5954	509
       15	7846	7367	1000	1000	*	0	9159	1000	1054	

E 510  3645	6454	2408	3395	*	5278	5742	*	5155	6043	7104	5670	5890	5435	5669	2780	3155	6343	*	2468	510
       42	5678	6819	2617	257	0	*	9158	1243	1125	

I 511  4024	6534	5331	5547	5213	4702	5684	4205	*	3299	4253	3675	6043	4152	5738	2595	3867	3451	*	3405	511
       31	6241	6988	567	1622	*	0	9162	1085	1072	

T 512  3053	*	4311	5519	5051	4315	*	4199	4616	2764	4177	4223	4555	5809	5647	3886	3046	3366	*	6696	512
       39	5218	*	1662	548	901	1106	9169	1299	1204	

T 513  3704	6077	3232	4850	6630	4273	7027	4478	4532	3407	7144	4662	3945	4434	4628	3265	2347	5909	*	*	513
       24	6363	7825	591	1572	0	*	9159	1087	1051	

P 514  4809	*	3626	4733	4783	4989	6724	4856	3500	3669	6471	2714	3922	4268	5675	3258	3250	4557	*	6184	514
       51	5240	6967	1487	637	*	0	9159	1300	1000	

I 515  4470	*	4888	3567	3746	4343	6679	2828	5238	2995	5019	3918	5912	4621	6043	3428	4320	3679	8131	5933	515
       134	3989	5273	1840	472	0	*	9168	1884	1113	

E 516  5915	6118	2465	2953	4515	4371	5651	4492	3821	3719	6313	3765	4422	4675	3965	4264	4520	6340	7634	7226	516
       138	4974	4066	1833	475	0	*	9183	1354	1309	

T 517  4871	*	3420	5933	3592	3934	6740	4968	4550	3100	3956	2619	4849	4402	4494	3758	4658	4906	*	7255	517
       35	*	5400	*	*	422	1980	9198	0	1841	

L 518  4921	*	2227	3818	5633	2921	5605	4705	3982	5263	*	3514	4512	4662	4886	3876	4614	4096	*	6653	518
       73	4340	*	2437	295	215	2851	9181	1677	1510	

M 519  4277	*	4107	3570	6034	3704	7385	7551	1805	6318	5975	3099	6044	*	3187	3098	6140	6779	*	7242	519
       59	4643	*	1457	654	0	*	9156	1474	1001	

K 520  6205	*	2003	3597	3378	4856	7253	5813	2583	*	*	3783	3733	4758	3866	5150	4889	6351	*	7664	520
       42	5110	*	2720	238	*	*	9153	1305	0	

E 521  3122	*	2467	3299	2442	5416	4999	5306	4749	5087	5800	5284	6302	6538	5742	3516	4690	5577	6273	5248	521
       39	5231	*	608	1540	*	*	9153	1362	0	

Q 522  4557	*	4234	5211	5285	6849	6161	3602	5094	2447	5194	2836	*	3721	4305	4118	4927	3323	6259	4763	522
       17	6403	*	3086	181	*	*	9153	1093	0	

Y 523  1674	*	5218	3045	5314	5054	5750	4176	5075	3237	4410	*	5550	6253	4012	4499	6461	4663	6204	5531	523
       17	7360	7410	1000	1000	*	*	9153	1000	0	

R 524  2834	6177	4974	3057	5640	4707	4406	4377	3992	4776	5595	4672	5868	3919	3369	4071	3729	5534	4851	6664	524
       33	5459	*	1618	569	*	0	9113	1217	1000	

L 525  4171	6471	7238	5489	5329	7028	5796	3244	7251	1090	2842	6367	*	6415	*	5764	5861	4399	6267	6325	525
       25	6239	7993	1000	1000	0	*	9113	1075	1000	

H 526  3019	5073	7028	4214	4886	5659	4832	3772	3253	3739	4845	5640	*	3541	3456	4874	4393	3551	*	4484	526
       27	5742	*	984	1016	0	*	9157	1150	1000	

V 527  5538	*	4371	3930	6534	1201	5391	6906	4634	4861	8534	4464	7270	4615	4251	3395	4902	6122	7338	6066	527
       12	6885	*	1563	596	*	*	9153	1071	0	

A 528  2991	6849	7592	6489	5313	4683	4541	5870	1516	4960	7255	3501	*	5672	3808	3702	6707	4527	*	5185	528
       37	7225	5741	0	*	*	*	9153	1000	0	

W 529  4250	7578	*	*	4542	6761	*	5162	3387	2879	6128	6253	7082	7227	2023	5515	4869	4342	2229	5354	529
       24	5906	*	1256	783	0	*	9127	1168	1152	

L 530  4913	4100	*	*	3505	6716	*	1948	7010	1236	5714	*	*	*	*	*	7057	3607	6512	*	530
       0	*	*	*	*	*	*	9153	0	0	

L 531  3803	5514	7242	*	5628	7376	7624	1846	*	2546	4852	4399	*	7217	*	7178	6713	1692	*	7769	531
       18	7680	7025	2322	322	*	*	9153	1000	0	

E 532  4576	5363	7255	1995	3891	6276	6355	2988	7188	4013	*	2469	*	7729	7133	5198	5086	3113	*	5367	532
       10	*	7219	*	*	0	*	9147	0	1007	

L 533  2894	4529	5039	4973	3875	5700	*	2853	*	1709	4823	5874	*	*	*	4533	*	3568	5554	5210	533
       12	6904	*	0	*	0	*	9310	1003	1004	

P 534  2631	*	2431	2767	*	2937	*	4516	*	7344	6935	3827	4399	*	*	2785	6272	4579	*	*	534
       0	*	*	*	*	*	*	9165	0	0	

E 535  6646	*	2499	467	*	6168	*	5638	6907	*	*	6232	*	*	*	7104	5215	*	*	*	535
       41	7333	5501	0	*	*	*	9165	1003	0	

I 536  4697	6031	4680	3296	3377	7614	*	3612	*	1740	3150	*	6160	4650	*	5536	4495	3711	7359	6971	536
       142	*	3415	*	*	416	1998	9152	0	1220	

D 537  4675	*	2742	2457	4343	5601	5738	4444	5363	5615	4618	3374	3876	5263	5064	4261	5609	3608	*	4872	537
       35	7116	5906	1000	1000	72	4359	9206	1000	2378	

N 538  2486	*	3961	2767	6355	2915	*	7498	3418	7266	7487	4754	7455	4236	4377	3203	4166	5067	*	5942	538
       160	7214	3348	1000	1000	0	*	9162	1000	1225	

Y 539  3252	6038	4969	5694	4906	2016	*	4127	4163	3689	*	3965	5250	6265	5490	4495	3637	4049	*	4421	539
       166	6781	3326	0	*	0	*	9138	1019	2301	

F 540  4241	*	3814	4107	3601	4612	*	4634	4289	3808	2888	5693	7274	3902	4869	3174	3268	4892	*	5531	540
       62	5900	5287	1004	996	348	2222	9290	1090	2168	

N 541  4640	*	4152	3785	7389	3680	5700	6163	2838	7088	6953	2912	5416	4954	2225	3277	6222	6198	*	5261	541
       132	5316	4009	1089	916	163	3228	9277	1209	1536	

V 542  4157	*	*	*	5012	6551	5418	4005	1713	2992	6347	5596	6434	6376	2798	4386	4715	4627	4938	5229	542
       66	5535	5451	1383	698	280	2504	9115	1158	1783	

R 543  2590	*	4198	4862	7831	5059	5263	6584	2711	3334	7008	4536	5418	5050	4824	2755	3354	5025	*	7419	543
       60	*	4621	*	*	0	*	9123	0	1400	

N 544  4118	*	2065	2305	5631	5106	6423	6155	5015	*	7435	3427	6556	3601	6418	3363	4625	4832	*	5722	544
       166	6298	3379	0	*	280	2502	9243	1101	1489	

I 545  3013	*	5777	3808	5334	5118	*	2961	6168	4046	4257	6573	5276	4348	5724	3363	2982	2861	*	6374	545
       37	6308	6318	987	1014	92	4018	9038	1056	2248	

E 546  3038	*	3386	2224	*	2575	*	*	5041	*	*	2882	5261	6392	7093	2724	4974	7338	*	*	546
       24	*	5949	*	*	624	1509	9158	0	1165	

N 547  2547	*	4667	3588	4649	5365	6386	4473	3049	3339	4764	4597	*	4751	3435	4532	3563	5058	*	*	547
       16	7247	7737	0	*	0	*	9140	1002	1239	

F 548  4717	*	*	*	2913	*	*	2224	*	1434	4464	*	*	5416	*	7825	5823	2695	*	*	548
       0	*	*	*	*	0	*	9168	0	1001	

K 549  *	*	*	*	*	*	*	*	66	7389	7127	7099	*	*	5962	6907	*	*	*	*	549
       0	*	*	*	*	*	*	9165	0	0	

N 550  2422	*	4931	5113	*	4229	4241	*	3781	5615	5179	3483	5609	2961	3868	2988	4166	7142	6905	5584	550
       0	*	*	*	*	*	*	9165	0	0	

L 551  6237	*	*	*	1823	*	*	2977	*	1409	3988	5707	*	7744	*	*	6239	4318	4874	5938	551
       0	*	*	*	*	*	*	9165	0	0	

I 552  3783	4999	*	*	5497	*	*	1682	*	2840	5506	*	*	7430	*	4417	2298	2790	*	*	552
       9	7390	*	0	*	*	*	9165	1000	0	

T 553  5046	*	*	*	*	2020	*	*	*	*	*	*	*	5916	*	1635	1378	*	*	*	553
       40	6227	6181	0	*	*	*	9165	1066	0	

T 554  3839	*	4015	3419	*	1903	*	7547	3384	7366	6071	4305	*	4558	3126	4326	3049	7162	*	*	554
       0	*	*	*	*	846	1172	9112	0	1092	

R 555  6304	6104	1577	2814	*	6069	*	*	3710	6308	6974	4879	4451	4557	3215	4226	3479	6585	*	*	555
       0	*	*	*	*	*	0	9119	0	1000	

V 556  4964	7272	5701	3040	6022	*	5552	5128	3341	5138	5445	5331	4395	6218	4606	3601	2165	3153	7253	4211	556
       0	*	*	*	*	*	0	9119	0	1000	

D 557  6432	*	2161	5607	4619	7249	*	1659	7869	2994	5103	*	5972	6974	6259	5256	6736	2810	*	7317	557
       0	*	*	*	*	*	0	9119	0	1000	

E 558  6030	7541	3903	3918	6622	7674	6519	5837	3733	4919	4322	3686	6157	4530	3427	3350	2291	4085	7696	4306	558
       0	*	*	*	*	*	0	9119	0	1000	

V 559  2114	5622	*	5726	3172	4737	*	2389	7209	3729	5180	7156	*	*	6201	*	7746	2877	7674	3129	559
       0	*	*	*	*	*	0	9119	0	1000	

R 560  6337	7792	4520	2085	*	*	*	7674	5529	7145	*	3598	*	6708	874	5848	*	6040	*	*	560
       10	*	7209	*	*	*	0	9119	0	1000	

F 561  3594	*	6203	3520	3653	5231	6196	6529	3050	3508	7857	5765	2233	5130	2810	7153	6841	4622	*	6122	561
       0	*	*	*	*	0	*	9109	0	1105	

P 562  3549	*	*	*	7109	7155	*	6518	1162	3318	4544	7308	2049	6451	*	5416	7959	7212	*	7378	562
       67	*	4469	*	*	*	*	9165	0	0	

Y 563  *	*	*	*	2768	3579	3747	*	7116	7359	6135	4226	*	5890	4827	*	*	*	6577	859	563
       114	*	3713	*	*	0	*	9217	0	1482	

A 564  3236	7082	4361	3182	7346	2059	*	5303	2674	5485	4590	4673	*	3845	6393	4720	5648	4325	*	7110	564
       63	*	4547	*	*	0	*	9196	0	1870	

Q 565  4586	*	3675	3530	*	5691	5263	7690	2571	7501	7448	3825	4599	3173	1908	4683	5146	7094	*	*	565
       17	7176	7700	0	*	0	*	9044	1004	1404	

L 566  3974	*	3163	3638	4377	5160	4628	*	4328	4081	7068	4392	3271	4061	3463	3963	3945	4842	6298	4917	566
       12	*	6914	*	*	0	*	9130	0	1000	

P 567  3282	*	5149	5257	2599	*	7064	4865	5747	5354	5778	5128	3130	4735	5262	3267	4093	3325	5946	3477	567
       0	*	*	*	*	0	*	9277	0	1003	

S 568  4662	7387	4585	2379	4571	6355	6101	3364	4305	*	6292	6617	7042	5102	4506	2864	2837	3164	*	6441	568
       26	*	5823	*	*	*	*	9295	0	0	

R 569  5058	6623	3447	2997	2923	7064	6822	3876	3759	6262	5141	4146	5344	4458	4384	4598	3278	4581	*	4301	569
       68	7064	4693	1000	1000	0	*	9252	1000	1170	

L 570  4851	5548	*	5377	2740	7276	3780	4241	4160	4255	4164	4887	5593	4432	4054	5235	4761	2919	4570	3733	570
       40	*	5181	*	*	0	*	9241	0	1374	

A 571  4588	6394	4502	5998	6285	7831	7714	4243	3084	4830	7726	4315	1443	5382	3570	5639	4724	4906	7335	5043	571
       32	*	5512	*	*	0	*	9227	0	1218	

R 572  4909	7646	5760	5715	4637	7059	4473	7504	4813	5778	6168	2389	4193	4143	1512	4046	5243	6320	*	7349	572
       86	*	4111	*	*	0	*	9247	0	1216	

R 573  4657	5536	6234	*	4283	4169	2924	4560	4878	4437	5713	4387	7348	3202	3037	4954	3647	4982	6136	3281	573
       8	*	7497	*	*	0	*	9264	0	1811	

F 574  1915	3061	*	*	2858	5634	5026	5589	4950	4198	6546	4769	*	7741	*	3921	2967	4230	6457	6952	574
       10	*	7215	*	*	0	*	9307	0	1000	

V 575  4542	5031	*	*	7285	4958	5194	3435	2967	3312	6275	3957	7384	7462	4630	2993	3786	2237	*	*	575
       0	*	*	*	*	0	*	9286	0	1000	

L 576  7089	6995	7567	*	1323	*	7180	3661	6951	1960	5723	*	6338	*	*	7633	7106	2854	5504	5332	576
       0	*	*	*	*	*	*	9295	0	0	

I 577  3882	4515	*	*	2837	5945	*	1921	*	2746	3634	*	*	*	*	7073	6562	2618	4119	*	577
       9	*	7337	*	*	*	*	9295	0	0	

G 578  2658	5230	5687	7639	2981	1889	*	3400	*	3592	3946	5425	*	7167	5708	6457	6333	5877	*	4035	578
       18	*	6370	*	*	*	0	9301	0	1004	

T 579  3107	6392	*	*	4628	4616	*	*	*	5243	6995	4798	7398	*	*	2534	981	4819	*	*	579
       42	*	5128	*	*	0	*	9323	0	1165	

T 580  4390	4985	*	*	*	4445	7876	*	*	*	7002	2719	*	*	*	2045	1302	4121	*	7545	580
       11	*	7047	*	*	0	*	9239	0	1284	

N 581  *	*	*	7062	7324	6803	3831	*	7372	*	*	205	*	6163	*	6348	7076	*	*	*	581
       38	6300	6259	707	1369	*	0	9282	1114	1000	

R 582  5930	*	3002	2175	6152	6549	2679	7348	3778	3796	6166	3540	5780	5044	4840	4067	5695	6566	*	4938	582
       19	6281	*	1000	1000	584	1587	9257	1064	1158	

N 583  4870	7920	3120	4317	5677	6322	5300	4511	3446	3011	4322	4571	2589	5658	4875	4373	3698	4896	7831	8013	583
       8	*	7528	*	*	0	*	9282	0	1000	

Q 584  5695	*	3651	2779	7346	4954	4761	4122	4965	5515	5522	3817	2015	4128	4736	5699	4872	4781	5048	6160	584
       40	5632	7172	1580	588	0	*	9295	1160	1000	

F 585  3654	6904	*	6384	2217	*	5329	3690	4957	3892	5571	7132	2901	5737	4563	5518	5382	2861	7782	3791	585
       65	4494	*	138	3451	0	*	9248	1625	1000	

L 586  4633	*	*	7433	4248	6185	*	2493	7089	1207	5451	5167	6181	6403	6397	5862	4535	3503	5471	6617	586
       61	5045	6503	777	1264	*	*	9295	1416	0	

V 587  5180	*	7460	5794	7007	5263	5471	4931	2094	4940	6219	3651	3575	4835	2917	3692	3119	5023	*	5309	587
       122	3625	*	1000	1000	0	*	9249	1998	1080	

D 588  5713	*	495	4652	*	7773	7582	3586	6174	4000	*	6176	7294	*	*	6538	7326	5327	*	*	588
       26	5783	*	730	1332	*	*	9295	1153	0	

S 589  5071	*	2402	2295	5477	5243	4637	6395	3343	7447	6961	5737	3068	5694	4033	4041	4064	6235	*	6385	589
       11	7106	*	1000	1000	*	*	9295	1000	0	

T 590  3058	*	4526	4586	*	2931	7201	6343	6349	6368	6255	5444	5192	5386	7193	2569	1484	*	*	*	590
       30	6461	6728	1000	1000	*	*	9295	1063	0	

G 591  7414	*	4414	4201	5895	992	6208	3423	5728	4493	7478	4038	*	*	*	4008	5513	6496	7283	4833	591
       213	2990	6495	1029	972	0	*	9300	2468	1065	

N 592  3578	*	2590	3596	5126	4369	6017	*	*	7011	7067	2080	*	6382	7398	4007	*	*	2352	4400	592
       76	4291	*	1268	774	0	*	9245	1544	1058	

R 593  6139	*	7569	6251	*	*	6049	*	*	*	*	4763	*	*	272	4551	5131	6696	*	7234	593
       17	6428	*	524	1714	*	*	9295	1114	0	

R 594  *	*	*	*	*	*	6808	*	7130	*	*	*	*	*	23	*	*	*	*	*	594
       33	7089	6027	1585	585	*	*	9295	1000	0	

F 595  6417	*	*	7239	1471	*	6379	3913	*	2615	4477	*	7413	7065	5658	*	6082	4513	3267	2847	595
       27	5746	*	963	1038	0	*	9218	1156	1085	

V 596  4232	7557	*	*	3770	*	6574	2855	5712	1778	4685	5171	6318	7685	6663	*	*	3391	2494	4569	596
       9	7361	*	0	*	*	*	9295	1000	0	

P 597  5501	4330	*	*	5875	5418	*	2916	*	3097	4892	*	2135	*	*	*	5552	1552	*	6077	597
       25	7276	6578	2585	263	*	*	9295	1003	0	

L 598  5691	7321	*	7459	3333	*	*	1561	*	2609	5585	7996	5914	*	7266	7796	*	1820	5885	6146	598
       21	6144	*	2271	335	*	0	9306	1079	1073	

E 599  6103	*	4263	2396	5110	7501	5301	7688	3200	6035	7865	5068	1610	6307	3868	4680	4503	5772	8201	7158	599
       47	5600	6429	1878	458	0	*	9306	1169	1073	

V 600  5550	3264	6984	*	1604	*	*	3835	*	5023	4999	*	5785	*	7094	*	4328	1654	7541	7107	600
       134	4385	4622	1029	971	*	0	9318	1627	1059	

G 601  4051	7604	2786	3805	*	3281	6092	*	4885	5290	7125	2537	3966	4972	4611	4006	2887	5589	*	7250	601
       157	5040	3788	1585	585	1178	841	9318	1412	1684	

Q 602  3107	7074	4155	4275	*	4924	3517	5310	3406	4906	5830	3623	4122	3649	3450	4944	5760	3779	7235	4730	602
       89	6323	4404	2904	207	2166	364	9361	1061	2311	

G 603  4760	6458	3847	3595	7163	4443	5613	4744	3227	5389	6699	5602	3220	3387	4062	3330	3558	3787	6906	*	603
       106	5133	4561	1690	535	2101	383	9354	1278	2591	

Y 604  4207	*	4767	4162	2996	3786	4553	2082	3029	5726	*	4375	4396	6184	4087	7512	5690	6103	*	5185	604
       177	3113	*	1896	451	829	1195	9384	2357	2695	

S 605  3986	7524	2858	4523	7242	7424	5098	*	1813	4851	5893	4789	4162	4346	4248	3137	5303	5177	*	6394	605
       62	5743	5419	2232	345	991	1009	9337	1154	1739	

I 606  3806	7519	4061	4770	6424	3987	4991	2489	3553	4456	6029	4198	3979	5761	4206	3798	6399	3231	*	6028	606
       68	5846	5112	3067	183	790	1246	9296	1131	1622	

P 607  5883	*	1281	4083	5872	5874	6651	5407	5107	4751	5714	3623	3255	5033	5275	4583	7897	5288	5967	5057	607
       102	4172	6315	2202	353	*	0	9287	1617	1513	

W 608  4900	6710	3634	3493	4607	4338	5421	3880	4241	3454	6835	4536	4979	5103	5014	6085	3513	4432	3781	3371	608
       139	3664	6288	2301	327	1360	712	9269	1853	1653	

Q 609  4334	*	2065	2270	*	5560	5043	6570	3956	6415	7070	4391	5242	3116	3648	5877	4307	7820	5854	*	609
       102	5057	4716	3195	167	1372	705	9267	1314	1522	

Q 610  3302	7254	3719	4377	3646	4594	5431	5105	2966	2734	5020	6432	*	4321	3780	5135	4418	7584	7288	3962	610
       88	5039	5121	2699	241	232	2754	9322	1284	1892	

L 611  5854	*	5060	4762	3309	*	*	2844	4047	1578	*	4512	4948	*	*	6365	3461	3491	7104	7652	611
       81	4471	6749	1734	516	227	2781	9313	1489	1446	

A 612  3473	*	3867	2965	5298	5614	5571	6995	2556	4672	6871	4557	3619	3948	3920	3861	5144	4543	5972	6632	612
       45	7186	5395	0	*	1623	566	9323	1000	1170	

N 613  3189	*	4208	2536	*	4537	5539	4034	2471	*	5743	3271	6333	4823	3869	6177	5472	4644	6312	5040	613
       37	6405	6207	852	1165	951	1050	9289	1079	1409	

E 614  5930	*	2465	1864	5069	5665	4848	5145	4108	3453	6644	4445	6132	6227	5194	6453	5088	5227	5902	3818	614
       15	6566	*	2537	273	2214	350	9239	1069	1323	

R 615  4020	7767	7074	7251	4499	7067	6366	2715	4248	2549	5834	6179	6984	*	2511	6918	5673	2951	6132	3409	615
       66	5473	5509	1424	673	2105	382	9245	1239	1237	

D 616  4696	*	1629	2489	*	5844	6833	4878	4214	4659	7808	4959	3663	4427	3787	5330	5543	7611	5618	*	616
       45	6375	5743	2911	206	2569	266	9214	1049	1390	

S 617  4412	*	4471	3765	7316	2754	6055	6257	3694	5148	6226	5215	7245	1415	4735	6312	5546	5920	5676	5888	617
       88	4864	5340	2866	213	1389	694	9215	1294	1538	

L 618  5571	*	7113	4947	4505	5568	*	1605	6058	1477	7129	6228	4752	*	*	6262	*	3311	*	*	618
       75	4527	7075	1957	430	1444	661	9226	1410	1605	

W 619  5372	7203	*	5395	3234	4480	*	4458	*	2586	6165	5517	4847	*	*	*	7140	5048	1614	2760	619
       18	6368	*	1884	456	828	1195	9215	1074	1426	

S 620  940	*	6470	4338	*	3345	*	5503	5645	4595	6013	4711	6128	7517	5727	3408	5184	6146	6972	*	620
       86	4274	7336	1961	428	*	0	9283	1510	1142	

A 621  3666	6880	4777	1602	4146	3700	5745	7630	5527	5496	*	5953	6684	3136	5591	5399	4965	6190	3105	*	621
       29	5648	*	2017	409	880	1130	9246	1130	1232	

A 622  1060	7247	6914	*	5482	6279	*	3787	5796	3106	4807	*	6178	*	6968	6065	5897	2820	*	4935	622
       53	6039	5561	2000	415	1029	972	9299	1154	1062	

I 623  4549	6374	5514	7022	5717	7505	7056	3815	3308	2013	3730	5191	6968	6209	4343	*	6246	2605	*	3149	623
       25	7218	6552	2000	415	2107	381	9268	1000	1233	

A 624  2656	8113	5099	3375	6252	*	3211	5653	4141	4818	6212	4589	6285	4042	3576	4631	3764	4729	5057	3557	624
       90	4236	7045	1973	424	2414	300	9268	1560	1341	

A 625  2774	5337	5469	3641	5600	5204	5329	4350	6073	2053	5712	4846	*	7273	3827	7865	5528	6270	3260	3742	625
       19	7470	7116	2585	263	2467	288	9275	1000	1338	

Y 626  4417	6784	6245	4256	3523	6240	6704	2929	7552	2862	6140	*	6872	4929	6275	5638	5501	4938	3904	1813	626
       8	*	7584	*	*	*	0	9270	0	1343	

R 627  5223	7447	4407	3521	7716	*	4942	4982	2733	2477	5094	4808	7089	3114	2835	5341	*	4495	6052	5486	627
       82	4336	7489	2139	371	588	1580	9292	1493	1425	

N 628  3280	*	3059	3152	*	3932	5558	7262	3100	5248	5972	3102	*	3139	3764	3478	6213	7492	*	*	628
       78	4490	6976	1360	712	538	1683	9300	1540	1167	

N 629  5145	*	3829	4068	*	1105	6771	5851	4045	4165	5258	4123	4783	*	5124	5953	6952	5295	5618	6001	629
       53	5474	6224	2534	273	*	0	9311	1232	1105	

V 630  3862	6272	4520	1991	3041	4028	*	5245	4955	3559	6699	6571	7344	4770	5750	5037	5174	4534	*	3134	630
       48	5530	6515	1966	427	531	1699	9291	1146	1272	

G 631  4142	5399	4044	5497	5240	4324	5871	5025	2806	3992	7611	4323	4088	4603	2380	3438	4448	5879	*	7735	631
       65	4788	7001	1594	580	1950	432	9312	1386	1176	

Y 632  4260	*	4653	6017	3239	4626	4469	4490	5912	2510	4421	4306	*	7731	6357	4770	7938	3911	3099	2984	632
       9	7256	*	0	*	1294	756	9415	1000	1186	

E 633  4892	6969	4150	3888	4264	4336	4671	4785	5645	4483	4590	5577	6116	6220	5253	4351	4975	5103	2082	2943	633
       49	5701	6151	2828	219	1047	954	9462	1172	1077	

F 634  6970	*	5633	4428	2584	6210	*	4332	6771	1562	4087	5600	4834	4802	4370	4838	6344	7853	4156	4604	634
       16	7477	7501	1000	1000	1525	616	9479	1003	1154	

S 635  4816	5160	2820	4685	7483	5058	6438	4400	5222	5841	5849	3597	4547	4563	6269	2344	2598	4312	*	7189	635
       20	7159	7254	1000	1000	0	*	9479	1002	1144	

R 636  4017	*	2664	3795	6848	4683	6246	4979	2819	5342	5653	5253	2517	4273	3493	5180	5014	6254	7610	6452	636
       73	4709	6508	1773	500	*	0	9466	1377	1000	

D 637  3685	*	2915	1598	6971	3872	5526	5567	3599	7207	7073	4182	4326	6677	4843	5011	5574	4926	6784	*	637
       43	6269	5907	1094	912	742	1315	9469	1092	1147	

E 638  3310	*	3435	1661	6274	4493	6327	5233	6972	3447	4145	4986	6344	4353	6148	4453	4574	5505	*	5549	638
       46	5899	6072	2050	399	805	1225	9503	1153	1212	

I 639  3518	*	5459	2227	5259	5241	*	3522	4453	3231	4824	5133	3956	4844	4431	4454	4801	3882	5798	6982	639
       98	3929	*	2179	360	838	1183	9416	1744	1204	

S 640  3101	*	4426	2701	7246	4906	5635	5401	2708	5045	6179	5150	4595	3352	4614	3841	3936	4196	7851	*	640
       33	7237	5943	3459	138	0	*	9484	1000	1044	

A 641  2918	5782	5907	3351	*	6135	*	4051	3962	2569	5690	5259	4503	3641	3968	7405	4625	3287	6967	4759	641
       30	6350	6967	2658	249	*	0	9437	1064	1078	

I 642  2297	7265	*	5494	5005	7196	*	2752	5893	2618	4297	7014	5218	4478	4700	3940	4297	3097	*	*	642
       36	5887	6964	2175	361	1686	537	9426	1143	1174	

S 643  3101	6763	4176	3000	5803	6491	7715	5300	2538	4597	4833	3502	*	3949	3649	4236	4085	5548	6387	6966	643
       18	7828	6999	0	*	1420	675	9429	1000	1176	

E 644  3556	*	3515	2063	*	4413	7708	5428	3377	4206	6952	5384	5070	3356	3628	4437	4380	5576	*	7103	644
       38	6963	5801	0	*	1308	746	9424	1000	1189	

Y 645  2774	5758	6412	3382	7012	7261	3295	4045	4906	3856	3647	4470	*	4423	3517	5321	5106	4191	7362	3741	645
       28	7188	6313	1585	585	1966	427	9427	1000	1249	

I 646  4342	6883	6142	5984	*	*	5185	4295	3203	6208	5085	2133	*	2504	3312	5130	3417	4183	*	*	646
       33	5453	*	2748	233	1296	754	9425	1156	1298	

Q 647  3486	7194	3300	1896	7016	4816	7265	5600	3316	4882	6672	4969	*	3782	3607	3771	4862	5688	*	7502	647
       33	7329	5947	1585	585	*	0	9421	1000	1144	

E 648  2665	*	2795	2826	*	4580	5719	7428	3817	4739	6411	4196	5078	3261	4020	4191	7391	6859	7204	4499	648
       98	4902	4968	1614	571	1431	669	9376	1289	1307	

F 649  3505	*	*	5402	2253	*	3155	5413	6176	5107	5884	7576	*	*	2743	7350	4805	4489	*	2048	649
       23	6903	7019	0	*	*	0	9359	1004	1535	

G 650  7637	7069	3725	3228	4980	6578	7350	5659	3445	4348	3480	6137	5277	3563	2693	4147	3201	5361	*	4725	650
       57	4683	*	1369	707	2191	357	9346	1349	1612	

D 651  3344	7365	4504	2144	6593	6217	7635	3351	5771	5803	7867	7346	6214	3136	4623	3603	4174	3260	*	4584	651
       67	4471	*	2048	399	1271	772	9396	1378	1464	

P 652  4099	*	3916	3673	5032	5748	5135	4214	3258	4456	4385	5831	4153	5369	5307	2844	3309	3794	7440	5252	652
       69	5594	5249	2362	312	1996	416	9421	1140	1241	

D 653  5629	6220	1386	4716	6090	4936	5312	7424	5097	5742	5018	2919	5219	5972	5239	2808	5458	5543	*	*	653
       31	6134	7195	1000	1000	*	0	9394	1073	1489	

P 654  3856	*	2443	4184	6340	5221	7316	6242	5931	5294	5913	4942	1783	6374	7061	3156	4401	4409	*	5281	654
       20	6182	*	539	1681	3334	151	9387	1080	1580	

W 655  3631	*	6071	3259	4345	6865	*	3207	5415	3116	5659	*	6019	5703	5811	*	6298	2954	2154	4145	655
       47	5978	5938	2694	242	219	2828	9409	1088	1517	

L 656  3908	*	5211	1824	7555	5511	6231	4879	3870	2819	4214	6101	*	3576	4944	4900	5323	4006	*	4883	656
       58	5307	6166	2576	265	*	0	9352	1207	1245	

D 657  4434	*	2212	1553	*	3211	*	*	4719	6943	7117	5488	5946	3597	6743	3985	4766	*	*	7498	657
       7	7617	*	0	*	1534	611	9352	1017	1400	

K 658  3886	6962	5504	4568	3067	6396	4612	3643	4676	2785	3993	5527	4494	3986	4577	4650	4662	4195	7043	4369	658
       33	5477	*	1707	528	397	2057	9352	1164	1236	

V 659  5377	*	*	7609	2941	*	*	1435	4683	2036	*	*	*	7021	7227	6952	*	2740	6864	7119	659
       17	7321	7471	0	*	0	*	9347	1000	1000	

T 660  3507	*	4301	2461	6058	4541	4782	3804	4006	3105	5396	5188	*	4568	4281	3793	4206	4843	6860	5584	660
       47	5694	6293	1401	687	*	0	9363	1178	1001	

V 661  3390	7379	2507	2261	*	5164	4959	*	4166	4313	5356	4921	5831	3886	3687	5205	4143	6053	7165	5510	661
       38	6356	6170	2911	206	*	0	9349	1064	1145	

Y 662  4199	3996	7348	3936	2749	*	5283	4743	5832	4200	5031	6222	*	*	6141	5638	6070	6386	2406	2096	662
       85	4362	6879	2969	197	*	0	9299	1428	1297	

V 663  6792	4142	5669	6966	3079	*	7400	3234	6198	1124	5148	7416	4789	*	5819	7165	*	4771	5126	4525	663
       136	3771	5890	2497	281	1679	540	9281	1719	1376	

S 664  3985	5813	3058	1789	*	5491	7327	*	3692	5927	5788	4165	7354	5340	3201	3492	3916	6939	*	6543	664
       179	3102	*	4023	92	1009	991	9269	2183	1387	

D 665  7323	*	2058	2733	*	3274	6089	5465	3238	5342	4904	4400	5063	5543	3553	5972	3990	5177	*	6950	665
       103	4002	7317	3443	139	621	1515	9312	1631	1156	

K 666  4786	3581	4801	4245	5684	3720	5013	5306	3315	5936	7198	4532	2575	4576	2721	6651	5588	4037	7371	6160	666
       114	3823	7493	4192	81	923	1081	9297	1791	1076	

N 667  4523	3562	2508	2469	7526	4020	4890	*	4645	3783	7483	3895	7052	4247	4601	4478	4508	4683	*	*	667
       101	4288	5944	2722	237	*	0	9297	1550	1051	

E 668  5164	6250	3837	3769	3221	4782	5874	4788	3856	4844	7386	3980	4660	4740	3513	4058	4298	4157	4699	3726	668
       49	5375	6755	1610	573	982	1018	9219	1247	1223	

V 669  4360	7502	4211	6060	3557	4825	*	3059	4878	2794	4498	5998	5969	6185	7217	5560	5470	1690	*	6902	669
       154	3719	5297	2505	280	1494	633	9262	1807	1178	

T 670  4612	3654	7084	2873	6103	6050	6250	5112	3697	6408	7055	5371	4285	5391	6828	3045	1791	4828	*	6136	670
       58	4668	*	2420	298	*	0	9207	1394	1376	

A 671  2299	*	5161	5497	4558	4863	7294	4419	4432	3242	6851	4467	5076	*	4954	2621	3147	4458	*	5152	671
       31	6921	6243	2585	263	1583	586	9207	1000	1376	

V 672  2708	7436	5996	4627	7583	3036	6519	5638	3639	4358	5087	4016	4031	4824	4086	3575	3763	4486	5152	5573	672
       38	6179	6320	3127	175	569	1617	9202	1084	1389	

Q 673  4358	*	2251	1524	4727	5644	5936	6366	4367	6290	5379	5062	5761	3510	7010	5176	4724	6317	*	*	673
       15	*	6585	*	*	965	1036	9281	0	1220	

V 674  5096	7345	4602	*	3571	7019	*	1455	6746	2763	6186	*	*	7006	5024	4259	5690	2727	*	4822	674
       83	5009	5322	1437	665	0	*	9300	1213	1194	

L 675  3348	6228	*	6811	4624	6301	6216	4327	6498	1798	4627	*	4651	5531	*	6400	5258	4092	2781	3054	675
       47	4968	*	1894	452	820	1206	9215	1236	1160	

T 676  4430	4742	4825	3031	6314	6266	7432	4952	4369	4975	7107	3317	*	3913	3760	3049	3220	4281	*	3517	676
       26	*	5828	*	*	*	0	9255	0	1023	

N 677  3098	6937	2969	1957	6931	7433	5735	5805	4251	4437	*	3835	*	3787	3682	4978	5563	6206	6115	4677	677
       88	5087	5067	2026	406	1322	737	9169	1249	1180	

A 678  2491	3478	5566	6567	4583	*	6118	4176	5443	2471	5302	7340	7402	5349	5422	4875	6283	3540	4453	3034	678
       10	*	7233	*	*	1194	829	9145	0	1405	

L 679  5027	3910	4726	4745	3058	5275	7271	4240	3346	2000	4613	6985	5732	4402	4719	4887	5524	*	*	3927	679
       49	5540	6410	1938	436	2140	371	9229	1119	1271	

E 680  3945	*	4794	2629	6451	2790	5201	4008	3808	5317	5164	3028	6164	4666	4334	3671	5607	5075	7152	7281	680
       100	3907	*	1648	555	309	2374	9264	1587	1343	

L 681  5113	5651	5204	4413	3418	4887	6284	2853	3527	2996	4821	3772	*	5538	4103	4912	4998	4202	5654	4072	681
       85	4820	5531	1463	650	*	0	9280	1333	1000	

D 682  4308	4373	2565	2550	6225	4461	5845	5419	5667	4254	6256	4736	4265	4931	5242	4303	3949	4049	5139	5389	682
       36	6145	6540	0	*	1099	908	9242	1081	1243	

P 683  2868	7326	4490	3968	5582	3804	4999	4186	3523	3537	7450	4403	3682	7317	3912	7382	4299	4657	7075	3489	683
       39	5234	*	2300	327	1290	759	9270	1147	1211	

R 684  4277	*	3989	2847	4515	3058	*	4352	2678	4322	6955	4501	5766	5169	4213	3110	4374	*	*	6497	684
       20	6190	*	2701	241	*	0	9225	1076	1092	

S 685  6130	6571	4232	3703	6103	5242	4666	4910	2870	7291	*	3237	6378	4252	2780	3358	3239	6583	*	4098	685
       41	7257	5555	1000	1000	*	0	9225	1000	1092	

Q 686  5153	*	6004	5712	4331	3741	5150	3197	5682	3028	4591	4906	4249	3538	4274	4578	4780	3600	4195	4240	686
       106	4763	4878	2777	228	2169	363	9174	1283	1288	

G 687  4533	6124	4351	4197	6863	3023	5036	5277	2861	5612	7742	4477	6015	5505	3855	3547	2523	5564	*	4154	687
       71	4562	7451	1096	910	1701	530	9147	1451	1558	

R 688  4925	*	4013	4336	5330	5901	5487	6362	2485	6411	4639	4578	3686	4161	2096	4095	4564	6300	7065	5743	688
       86	4283	7263	2735	235	1185	836	9164	1530	1428	

R 689  3929	7065	5399	6149	5217	3871	6100	4107	3687	2790	5315	7307	3733	4446	2685	4071	5565	4647	5250	4501	689
       31	7375	6051	1000	1000	2041	402	9158	1000	1291	

E 690  4512	*	3374	2777	6484	6742	6455	3936	5206	6056	4457	2864	7021	4861	*	2123	3280	6971	*	6810	690
       33	7185	6016	2585	263	697	1384	9157	1003	1374	

G 691  3171	*	4041	3761	6839	5298	4913	4720	4777	4763	5372	3883	4855	3119	5117	2950	2677	5669	*	*	691
       77	4968	5660	1396	690	1956	430	9218	1218	1257	

R 692  4351	*	6291	7071	6015	6757	7369	4155	2537	5970	3825	2937	4956	4859	2258	6030	3460	5260	5351	5510	692
       86	4743	5595	2726	236	1517	620	9213	1307	1417	

R 693  3806	*	3381	2960	5871	*	*	5277	2709	5488	*	4779	7264	3311	2158	4771	4446	5975	*	5655	693
       32	7375	5996	1000	1000	876	1135	9204	1000	1456	

V 694  7212	7306	*	*	2068	6955	*	1600	*	2588	5039	*	*	6134	*	6726	5934	2711	7099	6204	694
       11	6979	*	0	*	1353	716	9196	1000	1317	

A 695  3208	*	*	*	7592	1488	*	*	4092	6273	6583	3761	7067	6707	3494	2754	4541	5086	*	4383	695
       47	5999	5927	2579	264	1609	573	9205	1089	1162	

D 696  3578	*	3860	5198	5482	5526	4435	6375	2238	4883	4648	3480	6510	4587	3163	3584	3990	6420	*	5626	696
       31	6983	6217	0	*	*	0	9185	1000	1230	

V 697  2068	5025	7185	4303	5371	*	6490	2050	4113	3818	5055	*	6921	6922	3957	6294	6357	3190	*	5483	697
       33	6873	6153	0	*	2274	334	9173	1027	1377	

L 698  6944	*	*	*	6112	*	*	4826	*	556	2214	7099	*	6783	*	*	6917	5520	*	*	698
       27	6542	7059	0	*	442	1922	9123	1030	1418	

Q 699  3922	*	4424	3302	*	5570	7614	6131	2151	4986	6629	4762	7218	3730	2657	3152	3723	6252	*	*	699
       34	6021	6964	1000	1000	*	0	9224	1062	1123	

S 700  3997	*	4439	2909	*	5664	5789	5811	2552	7257	6055	2973	*	3274	2591	3715	7174	5031	*	*	700
       38	7572	5601	0	*	*	0	9178	1000	1207	

L 701  3485	5183	*	5052	4933	*	5792	4405	3874	1071	4974	5953	6358	*	4125	6811	5901	4899	7577	5103	701
       230	3471	4130	88	4084	514	1739	9173	1946	1428	

G 702  4422	6443	6558	5665	*	388	*	6943	6101	*	*	4389	7094	6023	5790	5189	6846	*	*	*	702
       46	6931	5428	1000	1000	371	2140	9109	1000	1621	

W 703  6079	5179	6026	7350	1465	*	*	4549	*	5215	5938	6741	*	6767	5528	4710	*	5381	2161	2627	703
       44	7001	5503	1000	1000	1348	720	9144	1004	1289	

R 704  5412	*	5208	1536	7413	5134	*	6067	2518	5568	*	5598	5301	5612	3577	5212	4119	3537	6047	5407	704
       82	5193	5179	1156	859	1102	904	9145	1210	1439	

R 705  4295	*	6884	*	4592	5540	*	*	1932	7337	*	5077	4243	3691	1813	4005	4215	5877	*	4982	705
       20	*	6216	*	*	3155	172	9234	0	1521	

L 706  5750	*	4690	5365	5418	4128	5756	4093	1823	4255	5377	*	6061	5229	2739	4257	5220	3497	*	4557	706
       52	6310	5471	1585	585	3322	152	9218	1046	1625	

V 707  7081	*	5432	5291	*	4754	4206	5259	2285	4717	5933	4564	6532	3674	1801	4351	3706	6298	*	6614	707
       74	*	4330	*	*	2456	290	9197	0	1756	

T 708  4581	7062	5857	5583	*	3958	5303	4462	2887	5874	4869	4064	*	3536	4801	3256	2414	3356	6510	6904	708
       12	6930	*	1000	1000	2046	400	9061	1010	2061	

T 709  3957	5769	5636	4475	5421	4649	4629	3689	2813	6331	6155	4257	4706	7128	2440	3824	3292	*	5372	5418	709
       60	*	4618	*	*	2163	365	9038	0	1797	

K 710  7030	6374	3917	4763	7009	3821	7387	3640	2123	5777	*	3816	*	5490	2258	4639	4518	4101	6737	6516	710
       39	6499	5970	3322	152	3016	190	8998	1000	1940	

K 711  4653	*	4039	6322	5002	1445	4483	6011	2807	7477	5831	4135	*	*	3536	6163	4052	5521	*	5453	711
       108	6577	4026	0	*	2872	212	8952	1000	1943	

D 712  4413	*	4155	5414	5082	2051	*	5162	3055	4653	5242	3271	6491	6307	3668	5265	4091	4107	*	4660	712
       68	5522	5381	0	*	2212	351	8882	1146	2315	

P 713  5093	6197	5183	4698	5312	2907	*	4176	3177	5195	5379	4938	3154	5083	2550	*	5692	3448	6618	4353	713
       26	*	5816	*	*	1791	492	8893	0	2253	

L 714  *	*	5274	4679	5557	4015	*	3222	3687	3557	*	5016	5314	5712	2415	4992	4606	3704	5093	2825	714
       12	*	6893	*	*	*	0	8895	0	2026	

T 715  4899	*	6106	5731	*	2581	5239	5227	4473	3870	5718	4067	4175	*	2895	4681	3662	3886	5839	2967	715
       24	6854	6964	2322	322	1754	507	8869	1000	2094	

S 716  *	*	6767	6843	5782	1808	*	4749	2736	5108	*	4241	5237	4632	2999	6195	5421	3600	4456	4261	716
       36	*	5345	*	*	1893	453	8901	0	1818	

K 717  6508	*	3894	4470	7066	2725	*	*	2098	4569	*	3426	*	4551	3630	4974	3947	3865	*	4046	717
       37	6000	6659	1585	585	3051	186	8733	1003	1763	

R 718  *	*	5629	5624	*	1793	*	6465	*	6235	6262	6074	6199	3779	1664	5633	*	5103	6075	2716	718
       0	*	*	*	*	*	0	8663	0	1726	

K 719  6148	6913	5099	6184	6380	3405	*	6101	2101	4634	*	5650	5054	4652	2393	3982	*	3274	5057	3979	719
       0	*	*	*	*	2494	282	8595	0	1726	

S 720  4448	*	*	*	4061	3196	*	*	2642	3421	5843	5012	3944	4711	2504	4662	4221	4557	4282	5901	720
       52	*	4810	*	*	2817	221	8523	0	1588	

V 721  *	4431	*	6311	4295	6298	4970	3443	4483	4381	5763	*	3713	3184	5251	3685	6072	1983	6371	3790	721
       28	*	5676	*	*	862	1153	8431	0	1705	

R 722  *	*	6907	5965	6769	5891	5863	6114	2287	5540	*	6786	6266	5936	1151	4752	4546	5398	4989	3880	722
       42	6575	5758	4087	87	580	1596	8286	1010	1359	

V 723  4279	5553	*	4506	3278	2527	*	*	*	3738	*	*	5072	5674	*	*	6611	1428	5892	3578	723
       51	5574	6192	2000	415	705	1371	8212	1027	1158	

W 724  *	*	5914	*	3252	5707	*	4827	*	*	5904	5739	*	4995	4620	*	5654	4714	1490	1724	724
       23	6002	*	1000	1000	*	0	8084	1010	1093	

R 725  4370	*	*	2190	4636	*	3598	3957	4152	6233	6135	*	*	*	3055	5862	6257	2367	5096	3506	725
       0	*	*	*	*	*	0	7958	0	1093	

R 726  *	6399	*	6100	*	5479	*	*	3023	5415	6190	4812	3256	4727	1191	4929	4108	3573	*	*	726
       83	6165	4568	1000	1000	*	0	7904	1003	1093	

P 727  3164	*	3983	4734	*	*	*	6150	3539	3481	*	*	1256	5397	*	*	*	3146	*	4552	727
       0	*	*	*	*	2285	331	7573	0	1255	

E 728  *	*	3173	1726	*	5498	4477	*	3034	3737	*	*	4136	*	4717	4276	2731	5291	*	*	728
       33	*	5488	*	*	*	0	7536	0	1186	

S 729  3957	*	*	5736	*	3908	5299	3624	3092	3249	*	2818	4977	2628	*	2578	*	5756	*	*	729
       0	*	*	*	*	1900	450	7325	0	1264	

D 730  5368	*	2103	3277	*	*	*	*	2521	*	5574	4294	3468	5512	*	*	2994	3524	3858	*	730
       60	*	4625	*	*	1621	567	7546	0	1172	

P 731  *	*	*	5074	3814	4059	5081	*	5245	*	*	2075	1139	5114	*	3989	*	*	*	*	731
       92	5021	5026	1585	585	645	1472	7204	1000	1175	

L 732  *	*	4783	2416	*	3949	*	3210	4914	2949	*	3331	*	*	2412	4098	*	4001	*	4929	732
       0	*	*	*	*	820	1206	6941	0	1082	

L 733  3194	*	*	2846	3992	4877	*	*	3714	3992	*	*	4996	2647	*	4502	2864	2802	*	*	733
       56	*	4707	*	*	*	0	7077	0	1000	

E 734  *	*	4810	3616	*	4296	*	4438	2796	*	3599	3522	*	4862	*	2830	2155	3783	*	*	734
       0	*	*	*	*	0	*	6905	0	1084	

D 735  *	*	1399	2027	*	3604	*	*	3600	*	*	2570	*	*	*	*	4558	*	*	*	735
       0	*	*	*	*	*	*	6617	0	0	

H 736  *	4291	1502	2635	4053	*	3383	*	*	4017	*	*	*	*	4279	4416	*	4280	*	3896	736
       0	*	*	*	*	*	*	6228	0	0	

I 737  *	*	*	*	3061	*	*	2092	*	3903	*	*	*	*	2539	*	4244	1498	*	*	737
       0	*	*	*	*	*	*	5964	0	0	

L 738  *	3768	*	2727	*	*	*	*	2668	3767	3791	*	*	*	*	3424	3532	2196	*	3742	738
       0	*	*	*	*	*	*	5420	0	0	

N 739  *	*	3326	1204	3634	*	*	2796	*	*	*	2649	*	*	*	3604	*	*	*	*	739
       0	*	*	*	*	*	*	5186	0	0	

D 740  *	*	893	2909	*	*	*	*	*	*	*	*	2215	*	3148	*	*	*	*	*	740
       0	*	*	*	*	*	*	4295	0	0	

F 741  *	*	*	*	0	*	*	*	*	*	*	*	*	*	*	*	*	*	*	*	741
       0	*	*	0	*	*	*	3204	0	0	

//
```
