## Supporting Information File 6 for "A novel uncultured marine cyanophage lineage with lysogenic potential linked to a putative marine *Synechococcus* ‘relic’ prophage": seq_100

```
HHsearch 1.5
NAME  DDPGMHMA_00102 hypothetical protein
FAM   
FILE  tmpgpKW1q
COM   /opt/appli/virfam/lib/hhsearch/hhmake2 -i /tmp/tmpgpKW1q.a3m -seq 10 -id 90 
DATE  Tue Jan 16 00:17:37 2018
LENG  78 match states, 78 columns in multiple alignment
FILT  1 out of 3 sequences passed filter (-id 90 -cov 0 -qid 0 -qsc -20.00 -diff 100)
NEFF  1.0 
SEQ
>ss_pred PSIPRED predicted secondary structure
CCCCCCCCCCEEEEECCCCEEEEECCCCCCCCCCEEEEEEECCCCEEEEEECCEEEEEECHHCCCCCCCCCCCCCCCC
>ss_conf PSIPRED confidence values
964421025277860589658986288532663107888725871256762780466451201675788437766789
>Consensus
mkakdiqigqrvivapqgslalvvgkpeyytprsklvrikyenstryeyklnnqlsllpieeqyphhggsftkpqgdf
>DDPGMHMA_00102 hypothetical protein
MKAKDIQIGQRVIVAPQGSLALVVGKPEYYTPRSKLVRIKYENSTRYEYKLNNQLSLLPIEEQYPHHGGSFTKPQGDF
#
NULL   3706	5728	4211	4064	4839	3729	4763	4308	4069	3323	5509	4640	4464	4937	4285	4423	3815	3783	6325	4665	
HMM    A	C	D	E	F	G	H	I	K	L	M	N	P	Q	R	S	T	V	W	Y	
       M->M	M->I	M->D	I->M	I->I	D->M	D->D	Neff	Neff_I	Neff_D
       0	*	*	0	*	0	*	*	*	*	
M 1    *	*	*	*	*	*	*	*	*	*	0	*	*	*	*	*	*	*	*	*	1
       0	*	*	*	*	*	*	1000	0	0	

K 2    *	*	*	*	*	*	*	*	0	*	*	*	*	*	*	*	*	*	*	*	2
       0	*	*	*	*	*	*	1000	0	0	

A 3    0	*	*	*	*	*	*	*	*	*	*	*	*	*	*	*	*	*	*	*	3
       0	*	*	*	*	*	*	1000	0	0	

K 4    *	*	*	*	*	*	*	*	0	*	*	*	*	*	*	*	*	*	*	*	4
       0	*	*	*	*	*	*	1000	0	0	

D 5    *	*	0	*	*	*	*	*	*	*	*	*	*	*	*	*	*	*	*	*	5
       0	*	*	*	*	*	*	1000	0	0	

I 6    *	*	*	*	*	*	*	0	*	*	*	*	*	*	*	*	*	*	*	*	6
       0	*	*	*	*	*	*	1000	0	0	

Q 7    *	*	*	*	*	*	*	*	*	*	*	*	*	0	*	*	*	*	*	*	7
       0	*	*	*	*	*	*	1000	0	0	

I 8    *	*	*	*	*	*	*	0	*	*	*	*	*	*	*	*	*	*	*	*	8
       0	*	*	*	*	*	*	1000	0	0	

G 9    *	*	*	*	*	0	*	*	*	*	*	*	*	*	*	*	*	*	*	*	9
       0	*	*	*	*	*	*	1000	0	0	

Q 10   *	*	*	*	*	*	*	*	*	*	*	*	*	0	*	*	*	*	*	*	10
       0	*	*	*	*	*	*	1000	0	0	

R 11   *	*	*	*	*	*	*	*	*	*	*	*	*	*	0	*	*	*	*	*	11
       0	*	*	*	*	*	*	1000	0	0	

V 12   *	*	*	*	*	*	*	*	*	*	*	*	*	*	*	*	*	0	*	*	12
       0	*	*	*	*	*	*	1000	0	0	

I 13   *	*	*	*	*	*	*	0	*	*	*	*	*	*	*	*	*	*	*	*	13
       0	*	*	*	*	*	*	1000	0	0	

V 14   *	*	*	*	*	*	*	*	*	*	*	*	*	*	*	*	*	0	*	*	14
       0	*	*	*	*	*	*	1000	0	0	

A 15   0	*	*	*	*	*	*	*	*	*	*	*	*	*	*	*	*	*	*	*	15
       0	*	*	*	*	*	*	1000	0	0	

P 16   *	*	*	*	*	*	*	*	*	*	*	*	0	*	*	*	*	*	*	*	16
       0	*	*	*	*	*	*	1000	0	0	

Q 17   *	*	*	*	*	*	*	*	*	*	*	*	*	0	*	*	*	*	*	*	17
       0	*	*	*	*	*	*	1000	0	0	

G 18   *	*	*	*	*	0	*	*	*	*	*	*	*	*	*	*	*	*	*	*	18
       0	*	*	*	*	*	*	1000	0	0	

S 19   *	*	*	*	*	*	*	*	*	*	*	*	*	*	*	0	*	*	*	*	19
       0	*	*	*	*	*	*	1000	0	0	

L 20   *	*	*	*	*	*	*	*	*	0	*	*	*	*	*	*	*	*	*	*	20
       0	*	*	*	*	*	*	1000	0	0	

A 21   0	*	*	*	*	*	*	*	*	*	*	*	*	*	*	*	*	*	*	*	21
       0	*	*	*	*	*	*	1000	0	0	

L 22   *	*	*	*	*	*	*	*	*	0	*	*	*	*	*	*	*	*	*	*	22
       0	*	*	*	*	*	*	1000	0	0	

V 23   *	*	*	*	*	*	*	*	*	*	*	*	*	*	*	*	*	0	*	*	23
       0	*	*	*	*	*	*	1000	0	0	

V 24   *	*	*	*	*	*	*	*	*	*	*	*	*	*	*	*	*	0	*	*	24
       0	*	*	*	*	*	*	1000	0	0	

G 25   *	*	*	*	*	0	*	*	*	*	*	*	*	*	*	*	*	*	*	*	25
       0	*	*	*	*	*	*	1000	0	0	

K 26   *	*	*	*	*	*	*	*	0	*	*	*	*	*	*	*	*	*	*	*	26
       0	*	*	*	*	*	*	1000	0	0	

P 27   *	*	*	*	*	*	*	*	*	*	*	*	0	*	*	*	*	*	*	*	27
       0	*	*	*	*	*	*	1000	0	0	

E 28   *	*	*	0	*	*	*	*	*	*	*	*	*	*	*	*	*	*	*	*	28
       0	*	*	*	*	*	*	1000	0	0	

Y 29   *	*	*	*	*	*	*	*	*	*	*	*	*	*	*	*	*	*	*	0	29
       0	*	*	*	*	*	*	1000	0	0	

Y 30   *	*	*	*	*	*	*	*	*	*	*	*	*	*	*	*	*	*	*	0	30
       0	*	*	*	*	*	*	1000	0	0	

T 31   *	*	*	*	*	*	*	*	*	*	*	*	*	*	*	*	0	*	*	*	31
       0	*	*	*	*	*	*	1000	0	0	

P 32   *	*	*	*	*	*	*	*	*	*	*	*	0	*	*	*	*	*	*	*	32
       0	*	*	*	*	*	*	1000	0	0	

R 33   *	*	*	*	*	*	*	*	*	*	*	*	*	*	0	*	*	*	*	*	33
       0	*	*	*	*	*	*	1000	0	0	

S 34   *	*	*	*	*	*	*	*	*	*	*	*	*	*	*	0	*	*	*	*	34
       0	*	*	*	*	*	*	1000	0	0	

K 35   *	*	*	*	*	*	*	*	0	*	*	*	*	*	*	*	*	*	*	*	35
       0	*	*	*	*	*	*	1000	0	0	

L 36   *	*	*	*	*	*	*	*	*	0	*	*	*	*	*	*	*	*	*	*	36
       0	*	*	*	*	*	*	1000	0	0	

V 37   *	*	*	*	*	*	*	*	*	*	*	*	*	*	*	*	*	0	*	*	37
       0	*	*	*	*	*	*	1000	0	0	

R 38   *	*	*	*	*	*	*	*	*	*	*	*	*	*	0	*	*	*	*	*	38
       0	*	*	*	*	*	*	1000	0	0	

I 39   *	*	*	*	*	*	*	0	*	*	*	*	*	*	*	*	*	*	*	*	39
       0	*	*	*	*	*	*	1000	0	0	

K 40   *	*	*	*	*	*	*	*	0	*	*	*	*	*	*	*	*	*	*	*	40
       0	*	*	*	*	*	*	1000	0	0	

Y 41   *	*	*	*	*	*	*	*	*	*	*	*	*	*	*	*	*	*	*	0	41
       0	*	*	*	*	*	*	1000	0	0	

E 42   *	*	*	0	*	*	*	*	*	*	*	*	*	*	*	*	*	*	*	*	42
       0	*	*	*	*	*	*	1000	0	0	

N 43   *	*	*	*	*	*	*	*	*	*	*	0	*	*	*	*	*	*	*	*	43
       0	*	*	*	*	*	*	1000	0	0	

S 44   *	*	*	*	*	*	*	*	*	*	*	*	*	*	*	0	*	*	*	*	44
       0	*	*	*	*	*	*	1000	0	0	

T 45   *	*	*	*	*	*	*	*	*	*	*	*	*	*	*	*	0	*	*	*	45
       0	*	*	*	*	*	*	1000	0	0	

R 46   *	*	*	*	*	*	*	*	*	*	*	*	*	*	0	*	*	*	*	*	46
       0	*	*	*	*	*	*	1000	0	0	

Y 47   *	*	*	*	*	*	*	*	*	*	*	*	*	*	*	*	*	*	*	0	47
       0	*	*	*	*	*	*	1000	0	0	

E 48   *	*	*	0	*	*	*	*	*	*	*	*	*	*	*	*	*	*	*	*	48
       0	*	*	*	*	*	*	1000	0	0	

Y 49   *	*	*	*	*	*	*	*	*	*	*	*	*	*	*	*	*	*	*	0	49
       0	*	*	*	*	*	*	1000	0	0	

K 50   *	*	*	*	*	*	*	*	0	*	*	*	*	*	*	*	*	*	*	*	50
       0	*	*	*	*	*	*	1000	0	0	

L 51   *	*	*	*	*	*	*	*	*	0	*	*	*	*	*	*	*	*	*	*	51
       0	*	*	*	*	*	*	1000	0	0	

N 52   *	*	*	*	*	*	*	*	*	*	*	0	*	*	*	*	*	*	*	*	52
       0	*	*	*	*	*	*	1000	0	0	

N 53   *	*	*	*	*	*	*	*	*	*	*	0	*	*	*	*	*	*	*	*	53
       0	*	*	*	*	*	*	1000	0	0	

Q 54   *	*	*	*	*	*	*	*	*	*	*	*	*	0	*	*	*	*	*	*	54
       0	*	*	*	*	*	*	1000	0	0	

L 55   *	*	*	*	*	*	*	*	*	0	*	*	*	*	*	*	*	*	*	*	55
       0	*	*	*	*	*	*	1000	0	0	

S 56   *	*	*	*	*	*	*	*	*	*	*	*	*	*	*	0	*	*	*	*	56
       0	*	*	*	*	*	*	1000	0	0	

L 57   *	*	*	*	*	*	*	*	*	0	*	*	*	*	*	*	*	*	*	*	57
       0	*	*	*	*	*	*	1000	0	0	

L 58   *	*	*	*	*	*	*	*	*	0	*	*	*	*	*	*	*	*	*	*	58
       0	*	*	*	*	*	*	1000	0	0	

P 59   *	*	*	*	*	*	*	*	*	*	*	*	0	*	*	*	*	*	*	*	59
       0	*	*	*	*	*	*	1000	0	0	

I 60   *	*	*	*	*	*	*	0	*	*	*	*	*	*	*	*	*	*	*	*	60
       0	*	*	*	*	*	*	1000	0	0	

E 61   *	*	*	0	*	*	*	*	*	*	*	*	*	*	*	*	*	*	*	*	61
       0	*	*	*	*	*	*	1000	0	0	

E 62   *	*	*	0	*	*	*	*	*	*	*	*	*	*	*	*	*	*	*	*	62
       0	*	*	*	*	*	*	1000	0	0	

Q 63   *	*	*	*	*	*	*	*	*	*	*	*	*	0	*	*	*	*	*	*	63
       0	*	*	*	*	*	*	1000	0	0	

Y 64   *	*	*	*	*	*	*	*	*	*	*	*	*	*	*	*	*	*	*	0	64
       0	*	*	*	*	*	*	1000	0	0	

P 65   *	*	*	*	*	*	*	*	*	*	*	*	0	*	*	*	*	*	*	*	65
       0	*	*	*	*	*	*	1000	0	0	

H 66   *	*	*	*	*	*	0	*	*	*	*	*	*	*	*	*	*	*	*	*	66
       0	*	*	*	*	*	*	1000	0	0	

H 67   *	*	*	*	*	*	0	*	*	*	*	*	*	*	*	*	*	*	*	*	67
       0	*	*	*	*	*	*	1000	0	0	

G 68   *	*	*	*	*	0	*	*	*	*	*	*	*	*	*	*	*	*	*	*	68
       0	*	*	*	*	*	*	1000	0	0	

G 69   *	*	*	*	*	0	*	*	*	*	*	*	*	*	*	*	*	*	*	*	69
       0	*	*	*	*	*	*	1000	0	0	

S 70   *	*	*	*	*	*	*	*	*	*	*	*	*	*	*	0	*	*	*	*	70
       0	*	*	*	*	*	*	1000	0	0	

F 71   *	*	*	*	0	*	*	*	*	*	*	*	*	*	*	*	*	*	*	*	71
       0	*	*	*	*	*	*	1000	0	0	

T 72   *	*	*	*	*	*	*	*	*	*	*	*	*	*	*	*	0	*	*	*	72
       0	*	*	*	*	*	*	1000	0	0	

K 73   *	*	*	*	*	*	*	*	0	*	*	*	*	*	*	*	*	*	*	*	73
       0	*	*	*	*	*	*	1000	0	0	

P 74   *	*	*	*	*	*	*	*	*	*	*	*	0	*	*	*	*	*	*	*	74
       0	*	*	*	*	*	*	1000	0	0	

Q 75   *	*	*	*	*	*	*	*	*	*	*	*	*	0	*	*	*	*	*	*	75
       0	*	*	*	*	*	*	1000	0	0	

G 76   *	*	*	*	*	0	*	*	*	*	*	*	*	*	*	*	*	*	*	*	76
       0	*	*	*	*	*	*	1000	0	0	

D 77   *	*	0	*	*	*	*	*	*	*	*	*	*	*	*	*	*	*	*	*	77
       0	*	*	*	*	*	*	1000	0	0	

F 78   *	*	*	*	0	*	*	*	*	*	*	*	*	*	*	*	*	*	*	*	78
       0	*	*	0	*	*	*	1000	0	0	

//
```
