## Supporting Information File 6 for "A novel uncultured marine cyanophage lineage with lysogenic potential linked to a putative marine *Synechococcus* ‘relic’ prophage": seq_101

```
HHsearch 1.5
NAME  DDPGMHMA_00103 hypothetical protein
FAM   
FILE  tmpP2q8_U
COM   /opt/appli/virfam/lib/hhsearch/hhmake2 -i /tmp/tmpP2q8_U.a3m -seq 10 -id 90 
DATE  Tue Jan 16 00:18:47 2018
LENG  252 match states, 252 columns in multiple alignment
FILT  126 out of 166 sequences passed filter (-id 90 -cov 0 -qid 0 -qsc -20.00 -diff 100)
NEFF  4.4 
SEQ
>ss_pred PSIPRED predicted secondary structure
CCCCCCCHHHCCCCCCCCCCCCCCCHHHCCCCCCCCCCCCCCCCCEEEECCCCCCCCCHHHHCCCCCCCCCCCCCCCCHHHHHHHHHHCCCCCCCCCEEE
ECCCCCCCCCEEEEEECCCCCCCEEHHHHHHHHHHHCCCCCCEEEEEECCCCCCCCCCCCCCCCCCCHHHHHHHHHHHCHHHHHHHCCCCCCCCCCCCCC
HHHHHHHHHCCCCCCEEEEECCCCEECHHHHHHHHHHHHCCCCCCCCCCCCC
>ss_conf PSIPRED confidence values
9865432110430002123100257524463123666756232111563045433013121104777756455565432279999871305889886755
3651089520578652178565101178877788754899870787607879631522120114575255667787611133443012564213454447
8899998620254420166403210001233231010203421237887789
>Consensus
xxxxxxxxxxxxxxxxxxxxxxxxxxxxxxxxxxxxxxxgxxxxxxxxrdxxxxCxxcxxRxrxxxxxxxxxrlxxxxxxxxeRFxskVxxxxxxgCWiW
tGaxxxxxGYGrfxxxxxGxxxxxxxxAHRxAxxlxxgxxxGxxVxHxCDNpxCVNPxHLxxxxlGTxxDNxxdxxxkxxxxxkRxrxxxgxxngxaKLt
eeqVxxIrxxxxxxrxxxxxaxxxxxxxxxxxxixxxxxgxxxxxxxxxxxx
>DDPGMHMA_00103 hypothetical protein
MSESQPSKKVGGHAYGRRNLQLSNTAEEGALCIYSGHAIGRFSSSSMRYDSHQACVRCVAAAREGRLSFDIDRLLAKERKRALKFWSKVDIGQPDECWNW
QGYKAPGTGMPQFPWRRPGISKSTQHHPQRVAMWYTWGDLGYTGVKSTCGNKYCCNPFHLIPQNIGVFVDHDSYLESFELQCQLHTLRQRVAEYVVEEAL
KEQQKEIDQMEKEARSDLIFAPDSTFADRVDAVITDMMAGRHSSQLDPNDNL
>gi|291335465|gb|ADD95077.1|(50-216:234) hypothetical protein [uncultured phage MedDCM-OCT-S04-C348]   E=7e-25 s/c=0.70 id=26% cov=62%
------------------------------------------------RDKKEYwCYHCVRRIQGNICGLDINYLHNVYQQDAREILNLVEIKRPDECWP
iyLEEDQHVISNVPKrisFPSYRTGqMDRRTDRVSIHKAIYtFTWGDVGSMRVSRRCRNNWCGNPLHMCSSW--NRSDLLKDFHYLDLEInptKLLLMAK
RHRHNLpIEELISMSYR-----------------------------------------------
>gi|209548744|ref|YP_002280661.1|(8-140:163) hypothetical protein Rleg2_1141 [Rhizobium leguminosarum bv. trifolii WSM2304]   gi|209534500|gb|ACI54435.1| conserved hypothetical protein [Rhizobium leguminosarum bv. trifolii WSM2304]  E=4e-19 s/c=0.74 id=25% cov=46%
------------------------------------------------------------------------------EATLERFWSKVDRaGGPDACWP
WKRTTHNGYGTARIR----GRNYRAHRLA-LMASTAKFNPLPSDFACHHCDNPRCCNPTHLYWGDaklnradcmnrsraaipFGSQPPRNTKLTDEDVKN
IKHRLKAGSSVSGLAR------------------------------------------------------
>gi|182433919|ref|YP_001821638.1|(72-215:385) hypothetical protein SGR_126t [Streptomyces griseus subsp. griseus NBRC 13350]   gi|182440804|ref|YP_001828523.1| hypothetical protein SGR_7013t [Streptomyces griseus subsp. griseus NBRC 13350]   gi|178462435|dbj|BAG16955.1| hypothetical protein [Streptomyces griseus subsp. griseus NBRC 13350]   gi|178469320|dbj|BAG23840.1| hypothetical protein [Streptomyces griseus subsp. griseus NBRC 13350]  E=2e-18 s/c=0.67 id=26% cov=56%
---------------------------------------------------------------------------PERRKfREASFWDRVDHsAGVNACW
PFKGVKGNKYGHTAAGQAMTG-SASAHVVAFTLASGLQQALPGSTLLRHLCDFKPCCNPAHLLP---GTKSENN--RDTWVARREGRTGAKKVAEPVTPP
qgGWSISTGDLVELDREARVSEFWA-------------------------------
>gi|333921923|ref|YP_004495504.1|(37-158:183) hypothetical protein AS9A_4271 [Amycolicicoccus subflavus DQS3-9A1]   gi|333484144|gb|AEF42704.1| hypothetical protein AS9A_4271 [Amycolicicoccus subflavus DQS3-9A1]  E=3e-18 s/c=0.79 id=21% cov=48%
-----------------------------------------------------------------------------SEETIERFWSRVVRTP--RCWIW
TGAISGGDGYGRITWRSNGVSRT--ESAHRFALLVEGELIDGAVGEHRCNEPLCVRVDseHLIAS---TQSANLRYAVACGRTGIIRELVARQDRHARSR
AVRDAI------------------------------------------------
>gi|383398033|gb|AFH22805.1|(9-164:248) hypothetical protein OSG_eHP35_00105 [Environmental Halophage eHP-35]  E=4e-17 s/c=0.59 id=26% cov=60%
-------------------------------------------------------------------------------QLADEILSKENIEvTENDCWE
WQGAKTPK-GYGQI------KRNKEKYYTHRVILQTHGeGFTEEKnFCCHKCDNPSCVNPDHLFA---GSHKDNMEDATEKG--RMVGPNVKGEKHHQ-S
KLTKEEVVEI--REKYATENYQF---QELAEEYDVnrpQIGHIIAGRKWKHAD-----
>gi|363420149|ref|ZP_09308243.1|(58-168:263) hypothetical protein AK37_05537 [Rhodococcus pyridinivorans AK37]   gi|359735945|gb|EHK84896.1| hypothetical protein AK37_05537 [Rhodococcus pyridinivorans AK37]  E=2e-09 s/c=0.60 id=18% cov=44%
--------------------------------------------------------------------------------------DRVVYDPETHCWLW
rLGLFTDGYGKAR-------RDGRMHR-AHRVAYEaFRGPIPAGLVLDHLCEVTVCCNPWHLEP-------------VTNRENIRRGKRSDTATHCSRGH
SWAEHERRDSRGRRQCRA------------------------------------
>gi|428308312|ref|YP_007119216.1|(21-141:175) hypothetical protein Cri9333_4771 [Crinalium epipsammum PCC 9333]   gi|428249767|gb|AFZ15545.1| hypothetical protein Cri9333_4771 [Crinalium epipsammum PCC 9333]  E=2e-09 s/c=0.55 id=19% cov=47%
--------------------------------------------------------------------------------LLRRFLAPgiVEINSKTGCH
ELQKYLDVK-GYGRLQAWHDGTKKSLKL--HRLAFEFFNEtkIPSNLAILHNCDNRKCVNPAHL---STGTLAEN-------IKDCVAKGRNSKGSRNGN
NKLNEAQVTAIKRL------------------------------------------
>gi|334118488|ref|ZP_08492577.1|(16-158:370) hypothetical protein MicvaDRAFT_3207 [Microcoleus vaginatus FGP-2]   gi|333459495|gb|EGK88108.1| hypothetical protein MicvaDRAFT_3207 [Microcoleus vaginatus FGP-2]  E=7e-09 s/c=0.45 id=24% cov=54%
--------------------------------------------------------------------------------------------RATGCINW
QGSKF-GNGYARKW-----IDGKTVLVHRLVLESKIAGFLGsGYFGCHTCDNRSCINPAHLV---VGTAAENTGQMMKRDRKTPRRKSIPGIGKLSIlse
gcanEQLREIQAKYLAGTIKSHLIKEYGVHYETITKRLQANIPD----------------
>gi|255102297|ref|ZP_05331274.1|(3-120:419) hypothetical protein CdifQCD-6_15881 [Clostridium difficile QCD-63q42]  E=2e-05 s/c=0.46 id=20% cov=44%
-----------------------------------------------------------------------------------------------ECIPY
PGYR-DRDGYGQINSNKEGTLRAARIVLEER---LQRPIRNGYQAHHTCYNRCCVNPSHIeerkVSENILdkYFNDrpeINEIVLTKESVYLTKYLLNNM
NNSEFNYSIEEIAKFLS--------------------------------------------
#
NULL   3706	5728	4211	4064	4839	3729	4763	4308	4069	3323	5509	4640	4464	4937	4285	4423	3815	3783	6325	4665	
HMM    A	C	D	E	F	G	H	I	K	L	M	N	P	Q	R	S	T	V	W	Y	
       M->M	M->I	M->D	I->M	I->I	D->M	D->D	Neff	Neff_I	Neff_D
       0	*	*	0	*	0	*	*	*	*	
M 1    *	*	*	*	*	*	*	*	*	*	0	*	*	*	*	*	*	*	*	*	1
       0	*	*	*	*	*	*	1000	0	0	

S 2    *	*	*	*	*	*	*	*	*	*	*	*	*	*	*	0	*	*	*	*	2
       0	*	*	*	*	*	*	1000	0	0	

E 3    *	*	*	0	*	*	*	*	*	*	*	*	*	*	*	*	*	*	*	*	3
       0	*	*	*	*	*	*	1000	0	0	

S 4    *	*	*	*	*	*	*	*	*	*	*	*	*	*	*	0	*	*	*	*	4
       0	*	*	*	*	*	*	1000	0	0	

Q 5    *	*	*	*	*	*	*	*	*	*	*	*	*	0	*	*	*	*	*	*	5
       0	*	*	*	*	*	*	1000	0	0	

P 6    *	*	*	*	*	*	*	*	*	*	*	*	0	*	*	*	*	*	*	*	6
       0	*	*	*	*	*	*	1000	0	0	

S 7    *	*	*	*	*	*	*	*	*	*	*	*	*	*	*	0	*	*	*	*	7
       0	*	*	*	*	*	*	1000	0	0	

K 8    *	*	*	*	*	*	*	*	0	*	*	*	*	*	*	*	*	*	*	*	8
       0	*	*	*	*	*	*	1000	0	0	

K 9    *	*	*	*	*	*	*	*	0	*	*	*	*	*	*	*	*	*	*	*	9
       0	*	*	*	*	*	*	1000	0	0	

V 10   *	*	*	*	*	*	*	*	*	*	*	*	*	*	*	*	*	0	*	*	10
       0	*	*	*	*	*	*	1000	0	0	

G 11   *	*	*	*	*	0	*	*	*	*	*	*	*	*	*	*	*	*	*	*	11
       0	*	*	*	*	*	*	1000	0	0	

G 12   *	*	*	*	*	0	*	*	*	*	*	*	*	*	*	*	*	*	*	*	12
       0	*	*	*	*	*	*	1000	0	0	

H 13   *	*	*	*	*	*	0	*	*	*	*	*	*	*	*	*	*	*	*	*	13
       0	*	*	*	*	*	*	1000	0	0	

A 14   0	*	*	*	*	*	*	*	*	*	*	*	*	*	*	*	*	*	*	*	14
       0	*	*	*	*	*	*	1000	0	0	

Y 15   *	*	*	*	*	*	*	*	*	*	*	*	*	*	*	*	*	*	*	0	15
       0	*	*	*	*	*	*	1000	0	0	

G 16   *	*	*	*	*	0	*	*	*	*	*	*	*	*	*	*	*	*	*	*	16
       0	*	*	*	*	*	*	1000	0	0	

R 17   *	*	*	*	*	*	*	*	*	*	*	*	*	*	0	*	*	*	*	*	17
       0	*	*	*	*	*	*	1000	0	0	

R 18   *	*	*	*	*	*	*	*	*	*	*	*	*	*	0	*	*	*	*	*	18
       0	*	*	*	*	*	*	1000	0	0	

N 19   *	*	*	*	*	*	*	*	*	*	*	0	*	*	*	*	*	*	*	*	19
       0	*	*	*	*	*	*	1000	0	0	

L 20   *	*	*	*	*	*	*	*	*	0	*	*	*	*	*	*	*	*	*	*	20
       0	*	*	*	*	*	*	1000	0	0	

Q 21   *	*	*	*	*	*	*	*	*	*	*	*	*	0	*	*	*	*	*	*	21
       0	*	*	*	*	*	*	1000	0	0	

L 22   *	*	*	*	*	*	*	*	*	0	*	*	*	*	*	*	*	*	*	*	22
       0	*	*	*	*	*	*	1000	0	0	

S 23   *	*	*	*	*	*	*	*	*	*	*	*	*	*	*	0	*	*	*	*	23
       0	*	*	*	*	*	*	1542	0	0	

N 24   *	*	*	*	*	*	1048	*	*	*	*	954	*	*	*	*	*	*	*	*	24
       0	*	*	*	*	*	*	1542	0	0	

T 25   *	*	*	*	*	*	*	*	*	*	*	*	*	*	*	1048	954	*	*	*	25
       0	*	*	*	*	*	*	1542	0	0	

A 26   1471	*	*	*	*	*	*	*	*	*	*	*	646	*	*	*	*	*	*	*	26
       0	*	*	*	*	*	*	1886	0	0	

E 27   *	*	*	626	*	*	*	*	*	*	*	*	*	*	*	*	*	*	*	1506	27
       0	*	*	*	*	*	*	1886	0	0	

E 28   *	*	*	1471	*	*	1800	*	*	1506	*	*	*	*	*	*	*	*	*	*	28
       0	*	*	*	*	*	*	1886	0	0	

G 29   *	*	*	*	*	488	*	*	*	*	*	*	*	*	1800	*	*	*	*	*	29
       0	*	*	*	*	*	*	1886	0	0	

A 30   626	*	*	*	*	*	*	*	*	1506	*	*	*	*	*	*	*	*	*	*	30
       0	*	*	*	*	*	*	1886	0	0	

L 31   *	*	*	*	*	*	*	*	*	1471	*	*	646	*	*	*	*	*	*	*	31
       0	*	*	*	*	*	*	1886	0	0	

C 32   *	0	*	*	*	*	*	*	*	*	*	*	*	*	*	*	*	*	*	*	32
       0	*	*	*	*	*	*	1886	0	0	

I 33   *	*	*	*	*	*	*	1956	*	1930	*	*	*	*	*	*	*	1059	*	*	33
       0	*	*	*	*	*	*	2334	0	0	

Y 34   *	*	*	*	*	*	1067	*	*	*	*	*	*	*	*	*	1916	*	*	1956	34
       0	*	*	*	*	*	*	2334	0	0	

S 35   *	*	*	*	*	*	1930	*	*	*	*	*	2219	*	*	936	*	*	*	*	35
       0	*	*	*	*	*	*	2334	0	0	

G 36   *	*	*	1930	*	1956	*	*	*	*	*	*	*	2219	*	1916	*	*	*	*	36
       0	*	*	*	*	*	*	2334	0	0	

H 37   *	*	*	*	*	*	943	*	*	*	*	*	*	1059	*	*	*	*	*	*	37
       0	*	*	*	*	*	*	2334	0	0	

A 38   1373	*	*	*	*	1171	*	*	*	*	*	*	2557	*	*	*	*	*	*	*	38
       361	*	2174	*	*	*	*	2541	0	0	

I 39   *	2170	*	*	*	*	*	806	*	*	*	*	*	*	2280	*	*	*	*	*	39
       0	*	*	*	*	*	0	2228	0	1090	

G 40   *	*	*	*	*	0	*	*	*	*	*	*	*	*	*	*	*	*	*	*	40
       0	*	*	*	*	*	0	2228	0	1090	

R 41   *	1859	*	*	*	*	*	*	2170	*	*	*	*	*	1756	*	*	2280	*	*	41
       0	*	*	*	*	*	0	2228	0	1090	

F 42   *	*	2170	*	1756	*	*	*	1859	*	*	*	*	2280	*	*	*	*	*	*	42
       0	*	*	*	*	*	0	2228	0	1090	

S 43   *	*	*	2280	*	*	*	*	*	2170	*	1859	*	*	*	1756	*	*	*	*	43
       0	*	*	*	*	0	*	2228	0	1090	

S 44   *	*	2174	2168	*	*	2557	*	*	*	*	*	*	*	*	1373	*	*	*	*	44
       0	*	*	*	*	*	*	2541	0	0	

S 45   2168	*	*	*	*	*	*	*	*	*	*	*	*	*	*	2261	1326	2557	*	*	45
       0	*	*	*	*	*	*	2541	0	0	

S 46   *	*	*	2406	*	*	*	*	*	*	*	2568	*	*	1096	2516	*	*	*	*	46
       0	*	*	*	*	*	*	2828	0	0	

M 47   *	*	*	*	*	2568	*	*	*	1633	2516	*	*	2782	*	*	*	2406	*	*	47
       0	*	*	*	*	*	*	2828	0	0	

R 48   *	*	*	*	*	*	*	2782	*	*	*	*	*	*	1542	2855	*	2441	*	2406	48
       0	*	*	*	*	*	*	2828	0	0	

Y 49   3033	*	*	*	*	*	*	*	*	*	*	*	*	3322	598	*	*	*	*	3095	49
       155	*	3295	*	*	*	*	3437	0	0	

D 50   *	*	652	*	*	*	3041	*	*	*	*	*	*	*	*	3297	*	*	2835	*	50
       0	*	*	*	*	*	0	3408	0	1095	

S 51   *	*	*	*	*	1155	*	*	2663	*	*	*	*	*	3531	2232	*	*	*	3416	51
       0	*	*	*	*	*	0	3543	0	1095	

H 52   *	*	*	*	*	3531	1162	*	1929	3261	*	3326	*	*	*	*	*	*	*	*	52
       360	3102	3261	0	*	*	0	3543	1090	1095	

Q 53   *	*	*	2547	*	2126	2977	*	3249	*	*	*	*	3081	*	*	3379	2705	*	*	53
       0	*	*	*	*	863	1151	3395	0	1199	

A 54   1870	*	*	*	3601	3095	*	3675	*	3615	*	*	*	*	*	*	*	*	*	1446	54
       208	2899	*	0	*	0	*	3771	1028	1072	

C 55   *	263	*	3440	*	*	*	3748	*	*	*	*	*	*	*	*	*	*	*	*	55
       0	*	*	*	*	*	*	4041	0	0	

V 56   3652	*	2060	2827	*	*	*	*	*	2647	*	*	3937	3905	*	4131	*	3749	*	3100	56
       85	4131	*	0	*	*	*	4041	1047	0	

R 57   1472	*	*	*	*	3748	2350	3440	2868	*	3937	*	*	*	3749	*	*	*	*	*	57
       0	*	*	*	*	*	*	4041	0	0	

C 58   *	842	*	*	*	3772	1854	*	*	*	*	*	3440	*	*	*	*	*	*	*	58
       120	3652	*	3170	170	*	*	4041	1006	0	

V 59   3065	*	3863	*	*	*	*	2591	*	*	*	*	*	3824	2953	*	*	1956	*	2409	59
       0	*	*	*	*	*	*	4106	0	0	

A 60   2537	*	*	3734	*	4305	4145	*	*	*	*	*	2818	*	1714	2332	*	*	*	*	60
       0	*	*	*	*	*	*	4316	0	0	

A 61   4022	*	*	*	*	*	*	*	*	*	*	2810	*	*	329	*	*	*	*	*	61
       96	3950	*	0	*	*	*	4384	1072	0	

A 62   2544	*	*	3908	4235	*	*	2512	*	1835	*	4271	*	*	*	*	*	2937	*	3819	62
       84	*	4150	*	*	*	*	4384	0	0	

R 63   *	*	*	3945	4214	*	*	*	4390	*	*	3864	*	3372	874	4166	3904	*	*	*	63
       0	*	*	*	*	*	0	4603	0	1018	

E 64   3993	*	*	3370	*	2597	*	*	3317	*	*	*	3695	*	2819	2520	3029	*	4079	*	64
       82	*	4172	*	*	0	*	4603	0	1018	

G 65   4258	*	*	*	*	2312	3019	*	*	*	*	2307	4196	*	3913	2539	4375	3649	*	*	65
       0	*	*	*	*	*	0	4563	0	1095	

R 66   *	*	*	3914	*	1840	4131	2743	2248	*	4405	*	*	*	2973	*	3995	*	*	*	66
       240	4074	3412	1585	585	*	0	4646	1006	1095	

L 67   *	2593	2702	2836	4179	*	*	*	*	2538	4023	4208	*	*	*	4211	*	2800	*	*	67
       0	*	*	*	*	2332	319	4543	0	1156	

S 68   *	*	4100	*	*	1713	*	*	*	3446	*	3997	3001	4191	3850	2582	3918	*	*	*	68
       65	*	4515	*	*	*	0	4567	0	1118	

F 69   1960	*	*	*	2968	3806	*	3930	3999	2688	*	*	*	*	3195	*	3352	4231	*	*	69
       79	4226	*	2585	263	*	0	4537	1012	1198	

D 70   4585	*	1380	2405	*	4400	*	*	*	*	*	3991	4227	*	4314	3858	4265	*	*	4309	70
       0	*	*	*	*	*	0	4513	0	1198	

I 71   4491	4259	4530	*	*	*	*	1873	*	2306	*	*	2143	*	3904	*	*	3448	*	*	71
       0	*	*	*	*	*	0	4657	0	1198	

D 72   3705	*	1925	3147	*	3010	*	4356	3449	*	*	2940	4389	*	4662	*	*	*	3943	*	72
       71	4389	*	2322	322	3291	156	4708	1072	1198	

R 73   *	*	*	*	*	4832	*	*	4880	*	*	3879	*	*	658	*	3153	*	*	3097	73
       44	*	5072	*	*	*	0	4827	0	1175	

L 74   4715	*	*	*	3733	4768	*	5120	*	738	*	*	3830	*	*	4737	4566	3799	*	*	74
       68	*	4441	*	*	2710	239	4852	0	1212	

L 75   3215	*	*	*	3928	2495	2775	*	3101	3422	4938	*	3045	*	3960	5019	*	*	4494	*	75
       0	*	*	*	*	*	0	5179	0	1248	

A 76   2505	5281	*	4237	*	5695	3561	5432	5143	4709	*	2746	1656	*	*	*	3557	*	*	*	76
       0	*	*	*	*	1923	441	5253	0	1248	

K 77   4631	*	5285	2582	*	5291	5279	4216	3497	3613	*	5818	5346	5442	3632	2759	4434	2722	*	*	77
       26	*	5818	*	*	703	1374	5358	0	1175	

E 78   2913	*	5445	2492	*	4445	4487	*	4847	5950	*	*	5414	*	2016	3012	3519	*	*	4534	78
       36	5355	*	2807	222	*	0	5472	1072	1094	

R 79   3771	*	5519	2331	*	*	*	*	3795	6029	4182	4727	3252	3519	1583	*	*	*	*	*	79
       66	*	4482	*	*	*	0	5574	0	1094	

K 80   3135	*	*	3488	*	*	*	*	2342	*	*	5988	3496	3496	4538	2695	2389	5762	*	*	80
       90	4514	5882	414	2004	843	1176	5726	1045	1194	

R 81   6417	*	2264	6125	5880	*	*	3138	6146	2047	*	4913	3297	5415	3734	5614	3258	5602	*	*	81
       0	*	*	*	*	1105	902	5773	0	1088	

A 82   2367	*	6525	1973	4943	*	*	3085	5951	4132	4785	*	5189	5315	3728	5353	*	2962	*	*	82
       20	6180	*	1585	585	*	0	5778	1006	1032	

L 83   2636	*	3114	1546	5903	*	*	4536	7081	3551	*	*	6850	4449	3155	4659	6525	6453	*	*	83
       28	6697	6737	0	*	912	1094	5816	1000	1032	

K 84   5324	6898	*	3991	*	*	5319	*	3316	6005	*	*	*	6290	522	4226	*	*	*	*	84
       46	4995	*	599	1557	0	*	5890	1009	1022	

F 85   *	*	*	*	510	*	*	3474	5911	3685	*	*	*	*	5414	*	6030	5408	*	4293	85
       20	*	6178	*	*	*	*	5882	0	0	

W 86   5249	6339	5103	4008	3656	6549	4630	*	*	2679	4522	6517	*	5420	4138	5802	6072	5419	1490	4763	86
       17	*	6428	*	*	0	*	5862	0	1000	

S 87   2190	*	3490	3095	*	3990	*	6304	4472	5622	*	4582	*	5793	5128	1613	5743	*	*	*	87
       11	*	6983	*	*	*	0	5872	0	1000	

K 88   4294	*	*	6831	*	*	4548	*	1230	4242	*	3649	6137	5728	2069	5291	*	*	*	4587	88
       48	6137	5739	1000	1000	1213	814	5906	1000	1008	

V 89   6219	6019	*	6496	5366	*	6249	3283	*	4083	*	*	*	*	4679	5065	4473	760	*	4143	89
       77	*	4270	*	*	*	0	5923	0	1116	

D 90   4195	*	2036	3627	*	6187	*	4729	4671	3832	*	4601	6354	3181	5371	5990	4683	2648	6114	4533	90
       13	*	6820	*	*	151	3333	5923	0	1205	

I 91   5301	5637	5799	*	5661	*	5416	2138	2155	5708	5811	*	4121	5881	2807	*	5153	2886	6134	6663	91
       201	3567	4461	775	1267	0	*	6032	1159	1025	

G 92   3365	6327	3839	3599	*	2193	*	4627	3866	6569	6468	3953	5390	*	2580	3746	5567	4748	*	*	92
       52	5181	6938	0	*	2780	227	6006	1101	1077	

Q 93   4508	*	3767	4415	*	1702	*	6578	*	6853	*	6782	2494	3552	4153	3015	4120	*	*	*	93
       224	3683	3927	1251	786	308	2378	6069	1182	1084	

P 94   3491	*	3286	2516	*	5845	7013	6562	5710	5296	5220	6359	1641	4884	*	4317	3800	4718	*	*	94
       61	4925	6882	1982	421	4136	84	6014	1025	1359	

D 95   6713	6542	1922	3568	*	3565	4664	*	*	5646	6924	2872	*	*	5223	2975	2405	*	*	*	95
       19	*	6242	*	*	142	3420	6030	0	1359	

E 96   3599	*	2701	2483	*	1283	6942	*	*	6627	*	6701	5518	5154	4459	4867	6983	*	*	6886	96
       42	5875	6446	2785	226	1592	581	6045	1000	1078	

C 97   *	0	*	*	*	*	*	*	*	*	*	*	*	*	*	*	*	*	*	*	97
       0	*	*	*	*	1267	775	6044	0	1146	

W 98   4807	*	*	*	6094	*	3646	2873	*	4118	6466	5918	*	7176	6257	*	6556	5191	808	5746	98
       0	*	*	*	*	0	*	6070	0	1072	

N 99   6664	6613	*	2585	6233	*	6634	1959	*	2566	6964	4574	2726	5681	*	6055	6689	3748	5055	6151	99
       55	5833	5665	1000	1000	*	*	6087	1028	0	

W 100  *	6533	*	*	3563	*	6449	*	*	4363	*	6704	6596	*	6547	5860	*	*	375	5299	100
       32	6094	7158	0	*	0	*	6057	1027	1009	

Q 101  6634	5044	4601	4810	6627	*	4765	4841	2894	3521	7364	*	4717	2751	7062	5001	1554	7091	*	*	101
       22	*	6043	*	*	0	*	6107	0	1000	

G 102  3466	*	6630	4796	*	473	*	*	5168	5647	*	6787	*	*	4900	5377	6636	*	6973	6573	102
       70	*	4405	*	*	0	*	6106	0	1000	

Y 103  1526	5650	5847	7034	*	3174	4959	*	4835	6989	6092	6958	4056	6472	5106	2776	4813	5592	*	3373	103
       109	6838	3961	3000	193	183	3073	6134	1000	1125	

K 104  *	6808	5236	*	5167	7141	*	2426	2150	3650	*	5391	6767	4365	3020	4907	2768	4220	*	*	104
       231	6871	2845	1000	1000	837	1184	6094	1018	1256	

A 105  4872	5499	4580	*	5758	3863	3616	5674	4960	4222	6552	2888	5601	6272	4748	2668	2689	3491	6647	*	105
       245	4670	3100	0	*	0	*	6074	1035	1497	

P 106  3696	*	2159	6496	*	3360	4478	*	3707	*	*	2184	3962	5796	4661	3995	5934	4573	*	7299	106
       301	5201	2632	681	1410	0	*	6098	1018	1424	

G 107  5123	*	*	6584	*	1812	5386	4918	2010	6460	*	6540	4414	5819	2788	3549	4842	*	7210	6374	107
       207	*	2906	*	*	268	2559	6077	0	1513	

T 108  5137	5367	2047	*	5158	4319	3963	*	*	6022	5052	3143	*	6467	4929	3043	3160	*	*	2977	108
       32	*	5495	*	*	45	5018	6090	0	1540	

G 109  6018	*	*	*	*	98	*	*	6967	*	*	5308	*	*	*	*	*	6900	*	6806	109
       19	7190	7398	2000	415	562	1632	6130	1000	1029	

M 110  *	7281	*	6557	*	*	3757	*	6093	4895	6127	*	*	*	4748	6833	5880	3416	*	536	110
       82	*	4170	*	*	1326	734	6138	0	1017	

P 111  3623	6681	*	*	6263	552	6092	5733	7399	6119	7248	*	3691	*	5714	*	4657	5837	*	*	111
       50	*	4864	*	*	811	1217	6100	0	1228	

Q 112  5313	*	6815	6219	*	4636	4749	4864	3402	5904	4742	7062	*	2463	1588	3503	5289	5145	5566	7080	112
       142	5202	3909	1347	721	2115	379	6119	1046	1270	

F 113  4908	*	*	*	1342	5601	*	2728	5233	2337	5430	*	*	6653	5393	*	4302	4168	*	6288	113
       154	*	3306	*	*	1705	528	6112	0	1531	

P 114  4619	6139	7002	6360	5647	3607	5242	*	5344	5036	5351	4044	4245	4887	3186	4451	2975	6532	2379	3572	114
       224	*	2799	*	*	2316	324	6075	0	1739	

W 115  3610	4741	*	7114	3648	3868	6372	3508	*	3580	*	*	5387	6189	5159	3806	4059	3365	2449	3956	115
       161	*	3241	*	*	2525	275	6043	0	2086	

R 116  4277	*	5116	4566	4496	3434	6426	*	3215	*	*	4026	5134	4409	2071	4173	4281	5478	6420	3247	116
       115	*	3712	*	*	2796	224	6066	0	2207	

R 117  3759	*	4371	5852	*	3728	6387	4519	3438	5844	6151	5564	6094	*	1847	3444	*	2558	*	5051	117
       195	6240	3140	0	*	1818	481	6017	1000	2192	

P 118  3955	*	2937	3434	*	3193	*	5239	4721	5672	6314	2623	2996	*	6191	*	3315	3464	6165	*	118
       60	*	4611	*	*	3106	178	6021	0	2095	

G 119  5396	*	6103	*	*	548	*	*	3740	6532	*	5789	4671	6461	4643	4805	4688	6837	*	*	119
       134	5021	4113	0	*	1222	808	6061	1047	2104	

I 120  5323	*	5655	4402	*	5213	*	3947	2112	4973	4036	6080	3934	4299	2881	*	3853	3000	6560	5612	120
       45	*	5010	*	*	1208	819	6066	0	1756	

S 121  5774	*	3692	3491	*	4604	5303	5310	4204	3875	*	2946	6569	5027	3193	2673	3518	3855	*	6992	121
       129	5425	4011	644	1475	3161	171	6122	1016	1576	

K 122  6235	*	*	5993	6000	1758	*	4946	2794	6446	5393	6881	6579	4117	2257	6743	4164	4698	4633	5777	122
       27	*	5748	*	*	2650	250	6140	0	1768	

S 123  4339	*	6482	4345	*	4191	*	5462	3227	5610	4711	4767	5381	4458	2149	3249	3475	3399	6793	5899	123
       103	*	3858	*	*	2619	256	6127	0	1676	

T 124  2336	*	6605	5273	5382	4002	6350	5818	3775	4102	5321	5791	6135	6659	3256	4378	2639	3212	*	5072	124
       41	*	5161	*	*	3593	125	6152	0	1759	

Q 125  4719	5787	4227	6435	6580	4642	2418	*	3169	4515	5023	4748	6658	4207	2413	5506	3488	4515	*	6409	125
       84	6373	4493	2322	322	1245	791	6165	1000	1797	

H 126  4277	7100	*	4211	5313	6077	4772	4534	*	3148	4926	*	4797	6793	1960	6743	5409	2405	5156	3837	126
       62	*	4563	*	*	1050	952	6120	0	1642	

H 127  3218	*	*	*	6069	4999	4379	3704	5073	2297	5912	5966	5000	6331	3619	4275	5446	2703	6693	3429	127
       66	5710	5284	1585	585	633	1493	6093	1000	1479	

P 128  882	7444	*	6989	6399	6156	3508	*	*	5864	6882	*	3615	7169	4652	3633	4079	4781	*	*	128
       20	7169	7170	0	*	1717	523	6113	1000	1213	

Q 129  4353	*	*	5514	6456	*	840	4977	6829	6954	*	6762	*	6078	3566	*	7190	4386	6313	2890	129
       11	*	7054	*	*	330	2291	6135	0	1171	

R 130  4824	4305	*	5497	6233	*	3336	6748	5925	3630	6925	*	*	6636	812	*	5587	5443	4933	6852	130
       0	*	*	*	*	1285	762	6150	0	1024	

V 131  3942	7237	5680	5211	3115	*	7128	3109	5879	2278	4340	*	*	5762	5483	5901	6907	2106	6939	3956	131
       49	*	4914	*	*	922	1082	6146	0	1000	

A 132  790	5279	*	*	4635	6744	6928	4589	*	4845	6244	*	*	*	*	2862	*	4312	4975	5115	132
       76	6151	4735	2585	263	2934	202	6144	1000	1090	

M 133  5605	*	*	3445	3121	6188	*	4871	5822	2972	5285	4838	*	*	6876	3182	*	5875	3264	1840	133
       13	6751	*	0	*	2360	313	6093	1010	1244	

W 134  3939	*	*	1921	4023	4409	5444	5995	4677	3794	4735	5757	*	3934	4695	4154	4254	6390	4762	3399	134
       142	3419	*	398	2052	1303	750	6115	1246	1191	

Y 135  5930	*	6918	4850	3178	*	3382	3362	5124	1312	4470	*	*	6016	6915	*	6208	3391	7633	5451	135
       98	4131	6903	1256	783	0	*	6116	1117	1100	

T 136  2468	*	6128	4489	3492	5335	4022	5297	3595	5776	6976	5059	5505	4235	4930	4258	3720	3118	*	3844	136
       33	5480	*	1018	982	*	0	6137	1120	1000	

W 137  4561	4901	6140	5775	4857	1656	3197	5896	4672	5869	6903	3143	5730	5646	5214	7069	4593	5160	4593	4258	137
       33	5468	*	0	*	0	*	6137	1196	1000	

G 138  4131	*	4122	3731	*	1233	*	6977	4724	6151	*	6174	2390	6216	4327	5975	6499	6195	*	5920	138
       80	4214	*	1084	921	*	*	6140	1141	0	

D 139  6197	*	2764	3184	5318	*	*	1994	*	3457	*	5524	3295	5350	4131	4931	*	3600	6364	5091	139
       87	5214	4993	1142	871	*	*	6140	1054	0	

L 140  7141	*	4697	5374	*	6403	*	2008	5670	2508	*	*	1698	*	5377	6852	5622	3248	6996	*	140
       121	3638	*	521	1722	2060	396	6109	1228	1028	

G 141  3157	*	3033	2457	*	2880	*	*	4756	6321	*	5642	1773	*	5802	4602	6873	5805	*	*	141
       252	2641	*	36	5325	*	0	6103	1698	1013	

Y 142  5743	*	5049	4197	*	809	6198	*	3992	6915	*	5969	4313	*	4199	3618	6004	*	6787	6112	142
       77	5511	5066	0	*	0	*	6103	1004	1013	

T 143  4773	6997	4771	4600	7215	7216	4859	5965	3498	1841	2697	5990	*	5529	4681	5751	4168	3517	*	4207	143
       80	4376	7468	942	1060	0	*	6137	1252	1161	

G 144  6050	6256	5681	3054	3703	5123	3602	4555	6423	3966	6038	*	6975	3559	4134	5837	5500	1870	6150	4898	144
       35	5385	*	2330	320	0	*	6144	1049	1000	

V 145  3184	6461	*	*	*	5000	*	2713	*	3130	*	*	*	*	6055	6799	*	845	*	*	145
       31	5543	*	747	1308	*	*	6140	1014	0	

K 146  6427	2554	2392	5813	*	6888	5135	5849	6137	2627	3977	6973	*	6755	2274	3927	7003	6658	*	6842	146
       30	5597	*	1188	834	*	*	6140	1030	0	

S 147  *	*	*	*	*	6888	138	*	*	*	*	*	6658	5463	5367	5279	*	*	*	*	147
       44	5044	*	1703	529	*	*	6140	1031	0	

T 148  5372	*	5998	4562	*	5467	5093	5514	3107	2456	5687	6803	*	4845	2468	3945	2282	6075	*	5930	148
       41	5151	*	895	1113	*	*	6140	1081	0	

C 149  *	0	*	*	*	*	*	*	*	*	*	*	*	*	*	*	*	*	*	*	149
       46	5807	6242	1886	455	*	*	6140	1015	0	

G 150  *	*	782	5444	7001	3933	3292	*	6189	7070	*	4213	*	*	3239	6747	5717	*	*	6563	150
       10	*	7216	*	*	0	*	6151	0	1053	

N 151  *	*	5620	3858	5521	*	5047	6927	6176	*	*	667	6912	6431	5836	*	4844	3003	*	6643	151
       0	*	*	*	*	0	*	6142	0	1000	

K 152  5607	*	*	*	*	*	*	*	2813	*	*	5373	1017	6746	1932	5770	5096	*	*	*	152
       12	*	6861	*	*	*	*	6140	0	0	

Y 153  2931	4690	*	6680	*	5617	6499	6011	4015	2050	7257	6842	4150	5453	2607	3174	*	4293	4818	6134	153
       0	*	*	*	*	0	*	6137	0	1000	

C 154  *	0	*	*	*	*	*	*	*	*	*	*	*	*	*	*	*	*	*	*	154
       0	*	*	*	*	*	*	6140	0	0	

C 155  5932	2644	*	*	5671	6010	6510	3213	*	5628	*	6861	*	4678	*	*	6648	794	*	6061	155
       0	*	*	*	*	*	*	6140	0	0	

N 156  5646	*	*	*	*	*	5011	*	6694	6223	*	379	*	*	2671	*	*	*	*	*	156
       65	5204	5876	1230	802	*	*	6136	1035	0	

P 157  6160	*	6549	*	*	*	7047	5400	*	4760	*	*	301	*	*	*	5393	3804	*	*	157
       10	7211	*	1000	1000	*	0	6125	1000	1030	

F 158  2300	*	1954	2678	6099	4454	6640	*	5001	5155	*	4207	*	7357	5634	3124	4983	*	6231	6251	158
       22	6069	*	1887	455	*	0	6125	1002	1030	

H 159  *	5986	*	6071	*	*	61	*	*	*	*	6505	*	*	*	*	*	*	*	*	159
       31	6287	6857	1585	585	*	0	6109	1090	1030	

L 160  *	*	*	*	6416	*	*	5414	*	229	4218	*	*	*	*	*	*	5788	4642	*	160
       151	6150	3556	2000	415	480	1821	6108	1017	1056	

I 161  5412	5269	5129	1975	2355	*	*	3688	6162	3157	*	*	*	*	*	6276	5104	2547	5237	5113	161
       680	*	1411	*	*	*	0	5974	0	1212	

P 162  1480	*	*	*	*	5333	*	3928	*	*	*	*	1513	4074	*	3362	*	5519	5484	*	162
       550	*	1658	*	*	2595	261	5616	0	2121	

Q 163  4139	*	*	4639	4510	2215	*	*	*	3659	*	*	*	2533	*	1630	*	3858	*	*	163
       242	*	2698	*	*	2741	234	5304	0	2494	

N 164  3268	*	2713	*	4857	2173	*	*	*	*	*	3597	*	*	4024	2764	3954	*	2927	*	164
       193	4708	3526	4087	87	1121	888	5118	1000	2375	

I 165  *	*	*	5818	5262	*	*	1987	*	1618	*	*	*	*	5464	5280	2228	3106	*	*	165
       35	*	5376	*	*	741	1316	5301	0	1834	

G 166  5452	*	5261	*	*	305	*	*	*	4307	*	5560	6140	5751	5654	*	5846	*	*	*	166
       85	4968	5325	1000	1000	1858	466	5502	1017	1353	

V 167  6142	*	6077	*	*	*	*	5103	3620	*	*	4554	*	5789	*	3602	667	4133	*	5017	167
       17	*	6456	*	*	3743	112	5547	0	1269	

F 168  4043	*	4439	3726	4031	*	2640	3937	4048	4992	*	4539	4568	2069	3718	*	5194	6373	*	*	168
       0	*	*	*	*	*	0	5573	0	1266	

V 169  2848	*	4476	*	5558	4821	6246	*	2933	4143	6609	2498	5175	3204	5581	2717	*	5024	*	4978	169
       0	*	*	*	*	2588	262	5573	0	1266	

D 170  4509	*	771	2753	*	*	5330	*	*	*	4255	*	5376	4067	*	5476	5712	*	*	5693	170
       41	5152	*	1585	585	1300	752	5433	1017	1217	

H 171  *	*	*	5719	*	*	3647	4179	*	3425	*	552	*	5497	5386	*	*	5340	*	*	171
       249	4652	3071	2483	284	*	0	5452	1046	1116	

D 172  *	*	2043	*	*	5376	*	6026	*	3609	3335	1712	*	6075	*	3903	3842	3641	*	*	172
       39	*	5231	*	*	3122	176	5485	0	1342	

S 173  1985	*	*	3823	*	5571	5348	*	3568	5908	3122	4229	*	3357	3809	2929	4017	*	*	*	173
       149	5545	3703	3000	193	1748	510	5404	1005	1350	

Y 174  5370	*	1251	*	4535	5099	*	4155	5120	5331	*	*	*	5628	4416	5873	2759	5245	*	3115	174
       0	*	*	*	*	2857	214	5489	0	1344	

L 175  3838	5959	5397	4420	4378	5715	5281	*	4893	3059	2012	5795	*	4526	2916	3350	*	4128	*	*	175
       35	*	5397	*	*	2872	212	5538	0	1292	

E 176  3106	6531	3888	3065	*	*	4405	*	3717	3994	4996	5052	*	4046	4794	6025	2990	2479	*	5553	176
       0	*	*	*	*	3467	137	5529	0	1274	

S 177  3113	*	4455	3543	5322	2916	6029	*	4675	*	*	4747	*	5429	4059	2402	2725	4772	*	4517	177
       83	*	4164	*	*	*	0	5680	0	1247	

F 178  *	4640	4978	5088	4960	*	5975	5639	1127	4472	5323	3393	*	*	2945	*	5376	5351	5099	*	178
       32	*	5505	*	*	1255	783	5642	0	1314	

E 179  4609	*	1965	3494	*	1804	5727	4653	3886	5380	4872	4993	*	5926	5526	*	5717	4191	*	*	179
       224	*	2799	*	*	3183	168	5881	0	1195	

L 180  5020	*	4541	5365	*	5459	*	4394	4265	2363	3609	*	5243	*	1686	4673	*	2979	*	*	180
       0	*	*	*	*	2453	291	5971	0	1548	

Q 181  5638	*	1927	2126	*	4165	5200	*	3684	*	*	4515	5635	3513	5118	5591	3497	4739	*	*	181
       26	*	5814	*	*	2135	373	6007	0	1444	

C 182  4619	3423	*	*	*	3892	*	2239	3618	*	4842	3623	5683	*	2026	*	5420	3978	*	4734	182
       68	4438	*	1585	585	*	0	6018	1028	1387	

Q 183  3577	*	4250	5108	*	5634	*	3407	3508	3421	3236	5349	3952	3966	4089	3436	4996	3363	*	*	183
       28	5711	*	1585	585	*	0	6018	1000	1387	

L 184  4230	*	*	4831	*	3469	*	4572	1616	2583	5634	*	5538	*	3043	3947	4734	5601	*	*	184
       65	5510	5508	1585	585	1144	869	6018	1069	1387	

H 185  *	*	5252	6022	*	4240	3312	*	3069	4515	*	5602	*	5033	759	*	*	*	*	*	185
       0	*	*	*	*	*	0	6107	0	1226	

T 186  4874	*	6212	5637	*	1808	6014	*	3609	3261	5080	3423	5707	4339	3628	5602	3683	5879	*	4126	186
       27	*	5728	*	*	747	1306	6107	0	1226	

L 187  4117	*	*	*	*	3745	5729	5680	3845	2262	4561	4761	*	*	1399	4753	5819	4712	*	*	187
       0	*	*	*	*	1237	797	6144	0	1095	

R 188  3195	*	*	5537	6343	4087	4893	4703	4355	4671	4799	5849	5571	3320	2196	3738	3264	4765	*	5082	188
       49	5704	6126	2322	322	527	1708	6012	1000	1040	

Q 189  1976	*	5433	5721	*	4592	*	*	2557	4891	*	3326	3692	3017	*	3990	4103	4754	*	*	189
       56	5741	5700	1000	1000	0	*	6037	1000	1027	

R 190  3600	*	*	*	5889	2216	5693	*	2245	*	6120	4203	5807	5762	1825	5021	4754	*	*	*	190
       50	5653	6169	1000	1000	*	0	6021	1000	1000	

V 191  4231	*	*	5838	*	1150	2882	5489	4660	4969	4698	*	5725	5694	5410	4340	*	3326	*	*	191
       45	5021	*	631	1496	*	0	6014	1022	1009	

A 192  3004	5638	3501	1822	*	4619	*	*	4103	4756	*	4661	5627	4279	3861	3462	4089	5745	*	*	192
       25	*	5848	*	*	*	0	6019	0	1009	

E 193  4985	*	5637	2962	*	4790	2161	4811	2852	5703	*	4087	*	6033	2581	4163	*	3839	*	*	193
       0	*	*	*	*	1624	566	6008	0	1044	

Y 194  4516	4679	*	5806	*	*	1873	*	6039	4538	*	1406	4209	*	*	3844	*	4856	*	4948	194
       66	5346	5612	3000	193	1581	587	6021	1000	1019	

V 195  4252	*	*	4638	*	1081	*	*	*	3155	5550	5614	3846	4156	*	3968	*	3455	*	*	195
       123	4593	4635	0	*	*	0	5810	1028	1033	

V 196  5541	4712	*	*	3729	*	*	3440	5629	4993	4131	2914	5535	*	1690	3110	4932	4287	*	*	196
       77	4262	*	2477	286	0	*	5734	1089	1244	

E 197  1157	6112	*	3303	*	4537	*	*	5818	*	*	3659	4936	*	*	2336	5765	4422	*	*	197
       0	*	*	*	*	*	*	5929	0	0	

E 198  *	*	*	3412	*	*	5292	6201	785	5615	*	*	3953	5410	3111	*	*	5523	*	4629	198
       49	4892	*	1000	1000	*	*	5929	1019	0	

A 199  3281	*	*	*	*	4899	*	6079	*	500	*	*	*	*	*	3318	*	4592	*	*	199
       0	*	*	*	*	*	*	5842	0	0	

L 200  5729	*	3958	*	*	*	*	3066	5265	4799	*	4195	*	*	4493	4335	1251	3973	3532	5906	200
       0	*	*	*	*	*	*	5856	0	0	

K 201  3091	*	4180	1160	*	*	*	5792	3514	*	*	*	5705	5633	3484	3292	*	5729	5342	*	201
       0	*	*	*	*	*	*	5856	0	0	

E 202  3421	*	2481	1440	*	*	5232	3479	*	5629	4478	5691	*	5788	6024	3270	*	*	5556	*	202
       0	*	*	*	*	*	*	5802	0	0	

Q 203  3641	*	4045	3587	*	*	5068	3911	3677	*	*	4553	*	1210	*	3216	*	5706	*	*	203
       0	*	*	*	*	*	*	5802	0	0	

Q 204  3826	*	*	5068	*	*	*	3184	*	*	*	*	5220	4743	*	*	4801	633	*	4478	204
       0	*	*	*	*	*	*	5802	0	0	

K 205  5922	*	*	3630	5767	4754	*	4432	2698	2290	5430	3888	*	*	1931	5341	5590	4504	*	*	205
       0	*	*	*	*	*	*	5725	0	0	

E 206  2316	*	3617	1781	3957	*	*	*	4631	*	5316	*	*	2746	4953	5638	*	5300	5722	4293	206
       0	*	*	*	*	*	*	5561	0	0	

I 207  *	*	4897	*	*	*	*	377	*	3036	5348	*	*	*	*	*	*	4318	*	*	207
       115	*	3708	*	*	*	*	5477	0	0	

D 208  4592	*	3955	*	4900	*	*	5251	3007	*	*	*	*	*	970	2762	*	4266	*	*	208
       0	*	*	*	*	*	0	5242	0	1155	

Q 209  3337	*	*	3513	*	3732	*	*	2230	4841	*	*	*	2537	2020	3811	*	*	*	*	209
       0	*	*	*	*	769	1275	4998	0	1155	

M 210  4704	*	3690	*	*	3585	*	4363	4779	2268	3111	*	*	4259	3277	2679	4349	4971	*	*	210
       0	*	*	*	*	1169	849	4906	0	1044	

E 211  *	*	3867	2587	*	*	*	3479	*	2372	*	*	3411	4546	2928	4560	2964	*	*	4531	211
       0	*	*	*	*	*	0	4665	0	1010	

K 212  *	*	*	*	*	*	*	*	1650	3461	*	*	*	4371	1515	3159	3636	*	*	*	212
       0	*	*	*	*	*	0	4625	0	1010	

E 213  *	*	3585	1749	*	*	*	*	3093	*	*	*	3348	4192	4436	2258	4425	*	*	4405	213
       0	*	*	*	*	*	0	4679	0	1010	

A 214  1548	4086	*	*	3706	2786	2613	4552	4243	*	*	4053	4100	*	*	*	*	*	*	*	214
       73	*	4335	*	*	0	*	4614	0	1010	

R 215  *	*	*	4248	*	*	*	4289	3224	3890	*	*	*	4442	874	*	2943	*	*	*	215
       104	3852	*	1000	1000	*	0	4558	1012	1017	

S 216  1856	*	*	3899	*	*	*	3580	3392	*	*	*	*	*	*	1680	3979	3288	*	*	216
       0	*	*	*	*	*	0	4092	0	1017	

D 217  *	*	2988	3540	*	*	*	*	2480	*	*	1307	*	3572	*	3051	*	*	*	*	217
       0	*	*	*	*	*	0	3880	0	1017	

L 218  *	*	*	1142	*	*	*	*	*	2698	*	*	*	*	2389	*	*	*	*	2308	218
       0	*	*	*	*	*	0	3573	0	1017	

I 219  *	*	*	*	2027	*	*	2008	3265	*	3528	*	*	3352	*	*	*	3375	*	3047	219
       0	*	*	*	*	*	0	3573	0	1017	

F 220  *	*	*	*	1988	2143	*	1762	*	*	*	*	*	*	*	3528	*	*	2836	*	220
       149	*	3352	*	*	0	*	3573	0	1017	

A 221  742	*	*	*	3377	*	*	*	*	*	*	*	*	*	*	*	*	1709	*	*	221
       0	*	*	*	*	*	0	3589	0	1077	

P 222  *	*	*	*	*	*	2677	*	2851	*	*	*	1165	*	2969	2928	*	*	*	*	222
       0	*	*	*	*	*	0	3125	0	1077	

D 223  *	*	1539	*	*	*	*	3046	2928	*	*	3066	*	*	*	*	2969	*	*	2677	223
       0	*	*	*	*	0	*	3125	0	1077	

S 224  *	*	*	2843	*	*	*	*	*	*	3028	*	*	3148	*	964	*	*	*	3149	224
       0	*	*	*	*	*	*	3282	0	0	

T 225  *	*	*	3148	*	2087	*	*	*	*	*	*	*	*	*	*	1628	2184	3207	*	225
       0	*	*	*	*	*	*	3282	0	0	

F 226  *	*	*	*	2360	*	*	2631	*	1396	*	*	*	*	*	*	*	1923	*	*	226
       0	*	*	*	*	*	*	3119	0	0	

A 227  799	*	*	*	*	*	*	*	*	*	*	*	*	*	*	1923	2631	*	*	*	227
       209	*	2891	*	*	*	*	3119	0	0	

D 228  *	*	588	2728	*	*	*	*	2444	*	*	*	*	*	*	*	*	*	*	*	228
       243	*	2687	*	*	*	0	2892	0	1069	

R 229  *	*	*	1507	*	*	*	*	2480	*	*	*	*	*	1092	*	*	*	*	*	229
       0	*	*	*	*	*	0	2647	0	1179	

V 230  *	*	*	*	*	*	*	*	*	1618	*	*	*	*	*	*	*	1404	*	1755	230
       0	*	*	*	*	1059	943	2097	0	1179	

D 231  *	*	952	*	*	*	*	*	*	*	*	*	*	1049	*	*	*	*	*	*	231
       0	*	*	*	*	0	*	2469	0	1077	

A 232  1108	*	*	*	*	*	*	*	*	*	*	*	*	*	*	2491	2494	2468	*	*	232
       288	2468	*	1585	585	*	*	2748	1077	0	

V 233  *	*	*	*	*	*	*	2491	*	2494	*	2215	*	2468	*	*	*	2009	*	*	233
       0	*	*	*	*	*	*	2748	0	0	

I 234  *	*	*	*	*	*	*	0	*	*	*	*	*	*	*	*	*	*	*	*	234
       0	*	*	*	*	*	*	2748	0	0	

T 235  *	*	*	*	*	2468	*	*	*	*	*	*	2215	*	2494	2491	2009	*	*	*	235
       0	*	*	*	*	*	*	2748	0	0	

D 236  *	*	1108	*	*	*	2468	*	*	*	*	2491	*	*	*	*	*	*	*	2494	236
       0	*	*	*	*	*	*	2748	0	0	

M 237  *	*	*	*	*	*	*	540	*	*	1679	*	*	*	*	*	*	*	*	*	237
       0	*	*	*	*	*	*	2349	0	0	

M 238  *	*	*	*	*	*	*	2095	2117	*	1679	*	*	*	*	2163	*	*	*	*	238
       0	*	*	*	*	*	*	2349	0	0	

A 239  872	*	*	*	*	*	*	*	*	*	*	*	*	*	*	*	2117	2163	*	*	239
       0	*	*	*	*	*	*	2349	0	0	

G 240  *	*	*	*	*	0	*	*	*	*	*	*	*	*	*	*	*	*	*	*	240
       0	*	*	*	*	*	*	2349	0	0	

R 241  *	*	*	*	*	*	*	*	1140	*	*	*	*	*	872	*	*	*	*	*	241
       0	*	*	*	*	*	*	2349	0	0	

H 242  *	*	*	*	*	*	1679	*	2095	*	*	2163	*	*	2117	*	*	*	*	*	242
       0	*	*	*	*	*	*	2349	0	0	

S 243  *	*	*	*	*	*	*	*	*	*	*	*	*	*	*	1679	*	*	540	*	243
       0	*	*	*	*	*	*	2349	0	0	

S 244  *	*	*	*	*	*	*	*	2095	*	*	*	*	*	*	385	*	*	*	*	244
       0	*	*	*	*	*	*	2349	0	0	

Q 245  *	*	*	2163	*	*	2095	*	2117	*	*	*	*	1679	*	*	*	*	*	*	245
       0	*	*	*	*	*	*	2349	0	0	

L 246  1720	*	*	*	*	1735	*	*	*	1337	*	*	*	*	*	*	*	*	*	*	246
       0	*	*	*	*	*	*	2005	0	0	

D 247  *	*	516	*	*	*	*	*	1735	*	*	*	*	*	*	*	*	*	*	*	247
       0	*	*	*	*	*	*	2005	0	0	

P 248  *	*	*	*	*	*	*	*	*	*	*	*	0	*	*	*	*	*	*	*	248
       0	*	*	*	*	*	*	1579	0	0	

N 249  *	*	*	*	*	*	*	*	*	*	*	0	*	*	*	*	*	*	*	*	249
       0	*	*	*	*	*	*	1000	0	0	

D 250  *	*	0	*	*	*	*	*	*	*	*	*	*	*	*	*	*	*	*	*	250
       0	*	*	*	*	*	*	1000	0	0	

N 251  *	*	*	*	*	*	*	*	*	*	*	0	*	*	*	*	*	*	*	*	251
       0	*	*	*	*	*	*	1000	0	0	

L 252  *	*	*	*	*	*	*	*	*	0	*	*	*	*	*	*	*	*	*	*	252
       0	*	*	0	*	*	*	1000	0	0	

//
```
