## Supporting Information File 6 for "A novel uncultured marine cyanophage lineage with lysogenic potential linked to a putative marine *Synechococcus* ‘relic’ prophage": seq_103

```
HHsearch 1.5
NAME  DDPGMHMA_00105 hypothetical protein
FAM   
FILE  tmp_m4CD6
COM   /opt/appli/virfam/lib/hhsearch/hhmake2 -i /tmp/tmp_m4CD6.a3m -seq 10 -id 90 
DATE  Tue Jan 16 00:20:21 2018
LENG  211 match states, 211 columns in multiple alignment
FILT  119 out of 205 sequences passed filter (-id 90 -cov 0 -qid 0 -qsc -20.00 -diff 100)
NEFF  5.9 
SEQ
>ss_pred PSIPRED predicted secondary structure
CCCCCCCHHCCCCHHHHHHHCCCCCCCCCCHHHHHHHHHHHCCEEEECCCCCCCCCCCCHHCCCCHHHHHHHCCCCCCEEECCCCCCCCHHHHHHHHHHH
HHCCCCEEEEEEECCCCHHHHHHHHHHCCEEEECCCEEEECCCCCCCCCCCCCCCEEEEECCCCCCEEEECCCHHHHHHHHHHCCEEEECCCCCCCCCCC
CHHCCCCCCCC
>ss_conf PSIPRED confidence values
9865350112576024543214788985770899999987198043104884123577500026865533320125763662786740078999999999
9668977999874498126889887419705414725555475676667787440689887878831353565689999876246365125775321224
20001467889
>Consensus
xxxxxxlxxxxxnxxxxxxxxxxxxdxWxTPxxxxxxxxxxgxFdLDpcAxxxxxxxxxaxxxxTxxdDgLxxxWxGxVwxNPPYsxxxixxwvxKaxxe
xxxGxxxxvxLlxaxtxtxwwxxxvxxxaixfixGRixFxxpxxxxxxxxxpxxxxixvfxpxxxxxxyxgxxxxrFxxxFxxxGxvxxxxxxxxxxxxx
xxxxxxxxxxx
>DDPGMHMA_00105 hypothetical protein
VGAKKALERSQKNLADKLASKGLKLPLYPTPQLIDRAREVMGSIDFDPTSDPVQQVLVDATSVPSIEINPLQEHWHGNVWVAPKGAVRDSRIWLNKTLSE
YRNGYIKSFVFFSSASELLRAAPVIWDYPICIPFKRVKQLRATSTGFEPVSPSTWNLLIFGPPLNQALTDIDKVSLFHNTFRDVGRVIYSEFAGDNWAKD
LEFYETNKGNI
>gi|302838546|ref|XP_002950831.1|(312-481:490) hypothetical protein VOLCADRAFT_104840 [Volvox carteri f. nagariensis]   gi|300263948|gb|EFJ48146.1| hypothetical protein VOLCADRAFT_104840 [Volvox carteri f. nagariensis]  E=7e-47 s/c=1.12 id=22% cov=78%
--------------------------EWYTPdFILDLVRELFtpGCIDLDPCSCAAANTRVRATSFYDEATDGLAEgsAWRGNPAFGVRRGQSLQGLFFG
RCMREYQAGNVRQAVvlLILKAGIGYSWFNDVLNWPVCFLREHLSFVR----QVGTSDELQWGARAQNPHGSVIVYMGPAVERFATLFSRIGSV----PG
MNSW--------------
>gi|371496242|ref|YP_004957390.1|(18-177:183) unnamed protein product [Planktothrix phage PaV-LD]   gi|325587609|gb|ADZ31624.1| DNA N-6-adenine-methyltransferase [Planktothrix phage PaV-LD]  E=3e-32 s/c=0.88 id=14% cov=75%
-----------------------SNENYTPSDLIDLVHKFYGFPELDPFSCEQANQIIKAQKIFTIQDDGFKQNWRraKTLWLNPPYSAGFIEKVVDKLI
ATLNETEAEAFLLTNTDNSTAWYKKALNRCDRfCLPSTRLTFYSPKRA-------VEGKKQNQNRFSQTLFYFGLQPQRFEEIFEGWGTV----------
--------------
>gi|302835622|ref|XP_002949372.1|(793-990:1214) hypothetical protein VOLCADRAFT_89771 [Volvox carteri f. nagariensis]   gi|300265199|gb|EFJ49391.1| hypothetical protein VOLCADRAFT_89771 [Volvox carteri f. nagariensis]  E=9e-31 s/c=0.69 id=17% cov=85%
--APQGPQSSGGNQDGSLEAERMGL---TPDWIIMAA--AFKVFQLprptasapyirgllDPCTNSKANPNIPAEKLYDKSDDGLklSNSWSGyHVILNP
EYTSQTQWRFVNRAIDEVENGCVPAVLLLCRNSTDTAYFQRLRPYPRVMLKRTSARFKDY-----EKTPIGFGIAVFCiaPRGPGRTTL---YRRFIDAF
GDWGEPNIPIDAA-----------------
>gi|424669293|ref|ZP_18106318.1|(33-217:219) hypothetical protein A1OC_02897 [Stenotrophomonas maltophilia Ab55555]   gi|401071364|gb|EJP79875.1| hypothetical protein A1OC_02897 [Stenotrophomonas maltophilia Ab55555]  E=4e-30 s/c=0.73 id=22% cov=82%
----------------KASDKAHTSVDWYTPPAIVRALGGRRGFDLDPCTpeDPSRLPAPTARRMIPPSQDGLLTPWppQAFVWMNPPYGK-GMEKWLRK
LANHPGGG----IALVPVSMETGWMHDCVLSHpnatAILFTCGRLKFVRPDGS-IGAAAPSGSLVVAYGKraagHLQQAQASGVLRGKFFAIQR-VARVA
NANQGSAN---------------
>gi|291336845|gb|ADD96378.1|(34-181:186) hypothetical protein [uncultured organism MedDCM-OCT-S09-C20]   E=4e-25 s/c=0.80 id=21% cov=68%
-------------------------------PIIQLCSDFFGGIGLDPTANP--QKTIPARHHMTKADNSLNRSWkeKGAVYMNPPYSCADV--FLAKLV
EEYLLGHCPEAIALIIATTacSKKCGPLIQATAagQCWIHGRLRFRYGSKERMGQIGETL-------TVPSTLIYWGERVETFQQTFNPL----------
-----------------
>gi|384527676|ref|YP_005418908.1|(5-178:285) phage N-6-adenine-methyltransferase [Rahnella aquatilis HX2]   gi|380756414|gb|AFE60804.1| phage N-6-adenine-methyltransferase [Rahnella aquatilis HX2]  E=5e-10 s/c=0.39 id=16% cov=73%
-----SLALSQQKEKETHFLKDVGDQWRTPDALFWGINAMFGPIVLDLFTDG---ENTKCPHFYTVEDNALSKDWSahlkelnGAAFGNPPYSRarrreg
qqiTGMSHILNHTFKMREKGGRYVF-LIKAATSEVWWPEKADH--IAFIRGRIGFelpawFIPANDRQIPSGAfFAGAIAVFDKK---------------
---------------------------------
>gi|383311001|ref|YP_005363811.1|(6-177:178) phage N-6-adenine-methyltransferase [Pasteurella multocida subsp. multocida str. HN06]   gi|380872273|gb|AFF24640.1| phage N-6-adenine-methyltransferase [Pasteurella multocida subsp. multocida str. HN06]  E=7e-10 s/c=0.39 id=15% cov=73%
-----------------------NKDHYRTPKYVFNWLDRRFYFLIDGCASEH---NARCPNYIgdgvnAIAEDFLnfdhieqvieFAEPSLRFFVNPPY
SNPL--PFVQRAAELMKEGNL--VVMLLPADKSTKWYQVIQDNAtevIDIVGGRINFLHPVSGEEIKGNNKGSMVAVFDPTMQGFVTRSVSL-DFVKEVG
CYG--------------------------
>gi|389846394|ref|YP_006348633.1|(2-121:121) hypothetical protein HFX_0926 [Haloferax mediterranei ATCC 33500]   gi|389846750|ref|YP_006348989.1| hypothetical protein HFX_1290 [Haloferax mediterranei ATCC 33500]   gi|388243700|gb|AFK18646.1| hypothetical protein HFX_0926 [Haloferax mediterranei ATCC 33500]   gi|388244056|gb|AFK19002.1| hypothetical protein HFX_1290 [Haloferax mediterranei ATCC 33500]  E=3e-09 s/c=0.55 id=17% cov=54%
-------------------------------------------------------------------------------FCNPPWSTngdgSAKHDWLQK
ARTEASRDAVDVVVmLLPADTSAHWFHDHVLEAeAICLVgPGRIPFIGENRNPSFQLSISVFGE-VQRPLLDALDTLG-AVIRGKTVYEPA---IQTRFG
GDRR--------------
>gi|418356979|ref|ZP_12959683.1|(14-177:200) hypothetical protein IYQ_00967 [Aeromonas salmonicida subsp. salmonicida 01-B526]   gi|356689775|gb|EHI54309.1| hypothetical protein IYQ_00967 [Aeromonas salmonicida subsp. salmonicida 01-B526]  E=1e-05 s/c=0.33 id=13% cov=63%
-----------------------KNFWATTWECFADAQALYGrNFECDVAAEPL---TAKCSRYFTshlllerlldyrtsddvraqmreaeltgtvcMGI
DSLNLDWPEHWWCNPPF--DLKPEFITQARQQQANGR-PGMMLLPYEPLTTWWRRLLAEDVIIYePDGRYQFYERDGVTRKNGANFGCAIIAF-------
--------------------------------------------
#
NULL   3706	5728	4211	4064	4839	3729	4763	4308	4069	3323	5509	4640	4464	4937	4285	4423	3815	3783	6325	4665	
HMM    A	C	D	E	F	G	H	I	K	L	M	N	P	Q	R	S	T	V	W	Y	
       M->M	M->I	M->D	I->M	I->I	D->M	D->D	Neff	Neff_I	Neff_D
       0	*	*	0	*	0	*	*	*	*	
V 1    *	*	*	*	*	*	*	*	*	1009	*	*	*	*	*	*	*	991	*	*	1
       0	*	*	*	*	*	*	1720	0	0	

G 2    *	*	*	*	*	0	*	*	*	*	*	*	*	*	*	*	*	*	*	*	2
       0	*	*	*	*	*	*	2502	0	0	

A 3    535	*	*	*	*	*	*	*	2702	*	*	*	*	*	*	*	*	2680	*	*	3
       0	*	*	*	*	*	*	3281	0	0	

K 4    *	*	*	*	*	2861	*	*	1809	*	*	2860	2655	1834	*	*	*	*	*	*	4
       0	*	*	*	*	*	*	3530	0	0	

K 5    *	*	*	*	*	3208	*	*	1396	3015	3014	*	*	2814	3032	*	*	*	*	*	5
       0	*	*	*	*	*	*	3706	0	0	

A 6    1346	*	3488	*	*	3028	*	*	3289	3450	*	*	*	*	*	3407	*	3224	*	*	6
       0	*	*	*	*	*	*	3969	0	0	

L 7    *	*	*	*	*	*	*	*	*	588	3667	*	3296	*	3451	3990	*	*	*	*	7
       0	*	*	*	*	*	*	4237	0	0	

E 8    3650	*	*	1546	*	2599	*	*	3567	*	*	3990	*	3296	*	3451	3792	*	*	*	8
       115	*	3710	*	*	*	*	4237	0	0	

R 9    *	*	3724	3725	*	*	*	*	2916	3701	4011	4079	*	*	1235	3424	*	*	*	*	9
       0	*	*	*	*	0	*	4348	0	1019	

S 10   4103	*	*	*	*	3672	*	*	3903	3943	*	4240	*	*	*	1062	2324	*	*	*	10
       0	*	*	*	*	*	*	4450	0	0	

Q 11   *	*	*	*	*	2077	4240	*	3903	3753	*	*	4103	1658	3943	4104	*	3817	*	*	11
       0	*	*	*	*	*	*	4450	0	0	

K 12   3821	*	4304	*	*	2128	*	*	2165	4233	*	2998	*	2448	*	*	3942	*	*	*	12
       0	*	*	*	*	*	*	4490	0	0	

N 13   *	*	4341	*	*	*	*	*	3311	*	*	720	*	4263	4510	3358	4340	*	*	*	13
       0	*	*	*	*	*	*	4804	0	0	

L 14   4473	*	*	2819	*	*	4499	4808	2092	3709	4609	4511	3396	3542	*	4203	4444	4146	*	*	14
       0	*	*	*	*	*	*	4890	0	0	

A 15   1839	*	4488	*	*	*	*	3652	4348	3612	*	*	4379	*	4146	1667	4444	*	*	*	15
       198	3420	4835	637	1487	*	*	4890	1121	0	

D 16   *	*	2047	3617	4877	3548	3619	*	*	4300	*	1716	*	*	*	4633	*	3641	*	*	16
       0	*	*	*	*	0	*	5108	0	1026	

K 17   4821	*	5062	4769	4566	5263	3327	*	1523	5247	*	*	*	3621	4549	4926	3764	2996	*	*	17
       38	5282	*	1000	1000	*	*	5331	1000	0	

L 18   3393	*	4972	*	2634	*	4820	4605	4007	1386	5094	*	*	5249	*	4712	5061	5109	*	4722	18
       43	5094	*	0	*	*	*	5375	1011	0	

A 19   1932	*	*	5064	4865	3513	*	4501	3372	*	*	3951	*	*	*	1609	4242	*	*	*	19
       0	*	*	*	*	*	*	5399	0	0	

S 20   3558	*	4236	3140	5166	5493	*	5088	*	3612	*	3473	*	4875	5542	1509	3467	*	*	*	20
       0	*	*	*	*	*	*	5529	0	0	

K 21   3519	*	4711	2182	*	*	*	4904	1899	*	*	3682	*	4768	2922	4258	5149	5285	*	*	21
       63	*	4558	*	*	*	*	5591	0	0	

G 22   4407	*	4051	5498	*	1980	*	*	3654	*	*	3797	*	*	2444	2041	5831	5555	*	*	22
       188	*	3030	*	*	*	0	5635	0	1092	

L 23   4525	*	*	4963	*	5198	5161	*	5234	2597	2884	*	5430	3356	*	3488	1981	3668	*	*	23
       0	*	*	*	*	2996	193	5683	0	1465	

K 24   *	6357	4877	2692	*	2900	5460	5797	2002	6281	*	3510	4121	4300	6034	3361	5637	6052	*	5780	24
       118	4284	5196	1585	585	2474	286	6119	1101	1401	

L 25   *	*	4144	6285	*	*	*	*	1905	4138	*	2307	*	6505	2640	3327	3424	4624	*	*	25
       49	6391	5548	3322	152	247	2669	6321	1002	1389	

P 26   6478	6206	950	3316	6004	4964	*	*	6271	*	6249	3795	3211	5587	5972	*	5319	4587	*	*	26
       51	4857	*	2322	322	*	0	6397	1116	1155	

L 27   6378	*	3673	1835	*	5559	5391	*	6476	2685	*	5856	*	3647	4934	4425	3086	*	3288	5569	27
       59	6584	5081	2000	415	910	1096	6451	1002	1155	

Y 28   4869	*	*	*	5404	6106	*	*	*	4874	*	*	*	6298	6575	*	*	5956	579	2435	28
       100	4064	7131	0	*	0	*	6456	1278	1211	

P 29   3863	7328	6990	4273	6791	7137	*	*	6637	4161	*	*	4577	3497	2766	5807	1519	*	*	2846	29
       0	*	*	*	*	*	0	6508	0	1030	

T 30   *	*	*	*	*	*	*	*	*	*	*	*	1855	*	6302	6454	537	6599	*	*	30
       0	*	*	*	*	*	0	6545	0	1030	

P 31   7056	*	3636	*	*	6519	*	*	5926	*	*	*	343	6633	6504	4686	*	6412	5356	*	31
       303	2402	*	0	*	*	0	6545	2023	1030	

Q 32   3810	*	3714	3035	4563	*	4928	6544	3049	6531	6959	5829	2861	3200	5376	5589	*	6012	3129	3915	32
       163	3465	5919	907	1099	0	*	6574	1507	1030	

L 33   4893	4836	5147	3837	3732	7170	*	2034	*	2218	*	*	6728	6652	6636	5174	*	4127	3854	3208	33
       17	6420	*	0	*	*	0	6561	1000	1028	

I 34   4683	*	*	*	1819	*	*	2121	6539	2343	*	*	5937	7075	*	6953	*	2502	5346	7141	34
       56	5017	7142	802	1230	*	0	6561	1106	1028	

D 35   4716	*	2181	3004	2380	7031	4890	4347	4598	5781	5246	3928	*	4182	5796	6533	6489	5297	4676	5447	35
       14	*	6742	*	*	464	1862	6561	0	1060	

R 36   2113	*	3455	5525	*	4437	5091	*	3508	3101	*	5208	3579	5184	3391	5174	5276	*	5010	4114	36
       37	*	5307	*	*	*	0	6564	0	1021	

A 37   1800	6398	*	5562	3524	4667	*	3547	7321	2291	*	4994	6890	7175	*	5575	6928	2710	5543	7150	37
       78	*	4242	*	*	2861	214	6549	0	1178	

R 38   3818	4315	5378	6627	*	6680	4167	4269	5121	2014	6658	2733	*	5266	2812	4195	5329	6762	*	4895	38
       0	*	*	*	*	3633	121	6541	0	1509	

E 39   3092	*	2148	2990	5637	4955	5072	*	2949	*	*	4569	5523	3378	3310	7301	4969	5603	*	*	39
       15	6606	*	1585	585	2412	300	6544	1000	1465	

V 40   2968	4653	5801	4001	5233	6551	6272	4559	4174	2745	4678	5735	*	7307	2691	5369	4951	2480	*	*	40
       44	*	5065	*	*	440	1929	6550	0	1369	

M 41   6565	*	*	2822	1988	*	*	5937	7525	2201	3898	6577	*	6260	4984	*	*	3963	4844	2884	41
       197	4208	3762	1204	822	*	0	6532	1337	1189	

G 42   6295	6740	*	6490	2219	852	6775	*	5087	6395	*	4339	5008	5370	6521	6385	*	*	*	5632	42
       200	3681	4276	2049	399	333	2278	6506	1403	1665	

S 43   4703	5131	4753	4761	4858	2228	3831	6418	4582	*	*	4649	2611	4310	4265	4169	4713	4215	5429	6561	43
       106	3823	*	352	2207	423	1976	6521	1289	1383	

I 44   *	6797	*	*	687	*	*	1814	*	5091	*	*	6150	*	*	*	*	5245	*	6017	44
       10	*	7117	*	*	*	0	6563	0	1055	

D 45   6970	5910	1274	3127	*	4786	6550	*	5493	6659	*	4577	6648	5165	6448	6517	3007	3036	7187	6259	45
       75	4299	*	2778	227	0	*	6567	1365	1090	

F 46   6759	6471	*	*	5228	6770	*	2942	*	473	6556	*	*	*	*	*	*	4182	5879	6602	46
       14	6699	*	3807	107	*	*	6605	1042	0	

D 47   *	*	0	*	*	*	*	*	*	*	*	*	*	*	*	*	*	*	*	*	47
       24	7065	6738	0	*	*	*	6605	1008	0	

P 48   2657	*	*	*	*	3397	*	6560	*	3807	5611	*	1021	*	*	*	*	2725	*	*	48
       28	*	5710	*	*	0	*	6594	0	1000	

T 49   1295	1157	*	*	3460	*	*	*	*	*	*	*	*	*	*	6563	4553	*	*	*	49
       10	*	7205	*	*	863	1151	6586	0	1032	

S 50   984	*	*	*	*	*	6535	*	*	*	*	*	6905	*	*	1687	2602	*	*	*	50
       210	5648	3113	667	1434	*	0	6604	1090	1016	

D 51   4781	3196	2105	4166	*	*	*	*	*	4382	6690	2345	4263	*	*	2405	4051	6548	*	*	51
       101	5438	4491	0	*	802	1230	6589	1042	1756	

P 52   3613	*	2419	2427	*	3644	*	*	6483	*	*	5028	1950	5704	*	3431	6419	4604	*	*	52
       277	6672	2600	0	*	1541	607	6605	1000	1488	

V 53   3208	4694	3631	5638	5751	3378	2860	3517	2877	4805	6669	*	*	4299	6376	3540	6726	3787	*	*	53
       413	*	2008	*	*	2335	319	6501	0	2210	

Q 54   1721	*	3566	4091	*	6406	6023	*	4450	3623	6437	2335	5623	5237	4487	4508	5100	6392	*	6246	54
       54	5528	6051	1585	585	2464	289	6249	1000	2890	

Q 55   4049	6206	4848	5264	*	*	2483	5339	3794	5369	6485	1669	6051	3756	2878	*	6096	*	*	*	55
       156	5856	3557	2000	415	1310	745	6323	1000	2606	

V 56   4297	5286	6614	2887	*	5484	6402	*	3668	3317	*	6608	2191	3596	6628	4960	3158	4057	4695	*	56
       56	*	4727	*	*	524	1715	6381	0	2320	

L 57   5004	*	*	*	5892	*	6845	5273	*	3107	*	1332	5693	*	4301	3738	3136	4336	3561	6505	57
       0	*	*	*	*	1377	701	6514	0	1545	

V 58   1757	*	7242	*	*	6500	4835	2708	4391	5156	*	7204	3265	*	5709	4243	6856	2113	*	*	58
       50	*	4867	*	*	1484	638	6533	0	1318	

D 59   *	*	4600	*	6458	4133	5904	5595	1523	3193	*	*	2451	5659	3793	6798	3610	6695	6557	6679	59
       102	5961	4255	1585	585	1181	840	6517	1040	1361	

A 60   844	1608	*	*	*	*	6602	*	6438	4862	*	*	*	*	*	6189	*	4470	*	*	60
       14	6645	*	3907	100	*	0	6482	1000	1437	

T 61   2745	6909	3720	2399	*	6760	6992	*	3664	5983	6291	5118	3157	4264	3223	4881	3230	*	*	6402	61
       0	*	*	*	*	616	1526	6482	0	1437	

S 62   5102	5771	5752	5446	6382	*	3655	*	2311	5185	*	3921	*	5246	1783	3934	3504	4524	*	6548	62
       0	*	*	*	*	1522	618	6592	0	1116	

V 63   6973	4851	*	5195	2357	6547	2617	3761	*	4724	5770	5850	*	*	6816	*	4438	5712	6933	1592	63
       0	*	*	*	*	996	1004	6594	0	1056	

P 64   6820	*	*	*	2156	*	5732	2835	*	3066	5815	*	4693	*	*	*	*	5159	5272	1403	64
       30	5616	*	2019	409	*	0	6609	1047	1000	

S 65   4685	*	2899	*	*	6581	*	*	6850	6101	6930	6986	6711	*	6946	3191	644	*	*	6600	65
       81	4499	6567	3321	152	*	0	6609	1167	1000	

I 66   2773	*	6925	2250	5976	*	*	2956	2784	4710	5671	*	2636	5693	5086	6469	6001	4296	*	*	66
       0	*	*	*	*	*	0	6595	0	1056	

E 67   2872	*	3224	1598	*	5733	5853	6469	4169	4760	*	*	6521	3145	3889	3712	*	*	6569	6977	67
       26	7061	6602	2322	322	0	*	6595	1000	1056	

I 68   6932	*	1177	2763	*	*	6591	3479	6580	6888	5117	5042	*	3179	5741	5360	4233	5835	*	*	68
       61	4596	*	3602	124	*	0	6600	1151	1000	

N 69   *	*	695	6761	*	*	*	*	*	*	*	1491	*	*	*	5843	*	*	*	*	69
       28	6550	6829	3170	170	0	*	6600	1000	1000	

P 70   2076	4204	*	*	5018	893	*	6557	*	*	*	6590	5720	*	*	4321	4717	*	*	6460	70
       15	6548	*	3000	193	*	0	6611	1000	1000	

L 71   6543	*	*	*	6156	*	6337	7049	*	114	6608	*	*	*	*	6557	*	6552	*	*	71
       101	3893	*	1559	598	*	0	6611	1404	1000	

Q 72   2955	*	*	3099	6679	6938	6758	5489	2954	3563	*	3886	*	4039	4827	2228	3328	6097	*	*	72
       41	5143	*	2394	305	*	0	6611	1115	1000	

E 73   3931	6135	*	4014	6654	6734	4359	4544	3302	4288	*	4120	6550	1884	3721	5135	3550	4741	*	5124	73
       64	4517	*	1000	1000	*	0	6611	1393	1000	

H 74   3675	5807	2032	2867	*	6877	4629	5961	6046	*	*	4003	2339	*	6682	2763	6895	*	6784	7055	74
       36	5341	*	1000	1000	0	*	6611	1084	1000	

W 75   *	*	*	*	6559	*	*	*	*	4615	*	5575	6685	*	*	*	*	*	124	*	75
       216	2848	*	1957	430	*	*	6612	1751	0	

H 76   2848	7097	4400	3214	5393	3767	3768	5918	4501	6559	5972	3658	6520	5187	4954	2488	3921	6717	*	4748	76
       155	3297	*	2697	242	*	*	6612	1553	0	

G 77   2840	*	7031	4705	*	629	*	*	5153	5587	*	4668	5668	*	7121	4252	*	*	*	*	77
       391	2074	*	1309	746	*	*	6612	2432	0	

N 78   3234	*	4767	*	4416	*	3077	6523	3369	5800	*	3691	*	*	1741	5106	3452	5537	5559	5250	78
       166	3204	*	1324	736	*	*	6611	1605	0	

V 79   3788	4718	*	*	5179	6703	*	2596	6623	3746	*	6498	*	*	*	*	*	809	6524	6672	79
       78	4247	*	3119	176	*	*	6611	1304	0	

W 80   *	*	*	*	1542	*	*	5410	*	4645	*	*	*	*	6707	*	*	6945	1162	2961	80
       0	*	*	*	*	*	*	6613	0	0	

V 81   4442	2061	*	*	6441	5142	*	4425	*	1681	2575	*	*	*	*	*	*	2752	*	*	81
       0	*	*	*	*	*	*	6613	0	0	

A 82   5732	*	*	*	*	*	6779	*	*	*	*	65	*	*	*	5984	*	*	*	*	82
       0	*	*	*	*	*	*	6613	0	0	

P 83   *	*	*	*	*	*	4803	*	*	*	*	*	53	*	*	*	*	*	*	*	83
       15	6566	*	2000	415	*	*	6613	1005	0	

K 84   *	*	6000	5885	*	*	*	*	5732	*	*	*	115	*	6566	6086	*	*	*	*	84
       29	6561	6779	2000	415	*	*	6613	1016	0	

G 85   *	*	*	*	2475	5052	*	*	*	*	*	*	6947	*	6556	5403	*	*	5528	462	85
       42	*	5130	*	*	*	0	6614	0	1000	

A 86   4793	*	7128	4598	*	1800	4744	*	*	*	*	6608	*	*	7085	873	5200	*	*	*	86
       501	*	1768	*	*	1278	767	6578	0	1139	

V 87   3055	5328	4338	5083	*	5423	5529	4883	3237	*	*	2718	*	5236	2216	3531	4596	4469	*	5380	87
       342	3205	3287	2844	216	1112	896	6463	1473	2695	

R 88   4032	*	3774	6617	*	3678	*	*	5507	*	6288	5422	2064	3439	2035	3768	3823	*	*	*	88
       176	4387	3900	2930	203	232	2754	6423	1148	2331	

D 89   4702	*	2798	2803	6059	2923	7028	*	6759	2690	5683	3134	6896	4734	4462	5943	4364	4174	*	6533	89
       181	4855	3586	2058	396	1393	691	6558	1201	1510	

S 90   4404	6537	*	*	*	*	6521	1470	4025	4095	3669	*	*	2247	*	4891	6264	3297	*	6333	90
       200	4687	3460	4510	65	1183	838	6507	1180	1731	

R 91   4741	*	6707	3082	*	2088	3936	4874	4825	3805	*	5701	4122	5388	4060	3757	4458	4901	3643	*	91
       60	4627	*	2769	229	600	1556	6452	1149	1799	

I 92   4215	*	2929	4333	*	*	4380	5614	2883	3565	*	6364	1841	6791	3047	6488	4781	6977	*	*	92
       30	5590	*	3088	180	0	*	6543	1053	1243	

W 93   *	*	*	*	1331	*	*	4209	*	*	*	*	*	*	*	*	*	6175	959	5619	93
       0	*	*	*	*	*	*	6613	0	0	

L 94   5574	5787	*	*	3510	*	*	2002	*	2021	3676	*	*	*	*	7015	5823	1871	*	*	94
       0	*	*	*	*	*	*	6613	0	0	

N 95   3551	*	4301	2192	*	5635	5259	*	2917	5252	5248	2779	*	3605	3215	4503	5214	*	*	7094	95
       26	*	5788	*	*	*	*	6613	0	0	

K 96   4867	*	*	*	*	*	4411	*	845	*	*	*	*	4953	1856	*	6334	*	*	4603	96
       0	*	*	*	*	0	*	6602	0	1037	

T 97   815	3395	*	*	4926	7499	6663	7256	*	2828	4606	*	*	6589	*	5791	4844	5234	*	6666	97
       101	*	3891	*	*	*	*	6613	0	0	

L 98   2088	6365	5886	5388	4317	*	*	2316	5178	4234	*	*	6766	5982	3177	4718	6516	3013	6817	3992	98
       71	*	4386	*	*	140	3433	6575	0	1367	

S 99   3686	*	3231	1936	*	5842	*	7456	3609	4227	*	3627	*	3907	3381	3455	5437	4716	*	*	99
       74	*	4325	*	*	758	1291	6587	0	1263	

E 100  3628	*	6066	949	*	*	3916	*	5846	4403	5134	7257	*	2939	4800	6284	5178	*	6197	*	100
       55	6718	5165	0	*	3309	153	6551	1000	1333	

Y 101  3078	5396	*	*	4493	3789	3379	5726	5485	4753	4558	6032	6084	3787	3932	3605	6592	3389	*	2571	101
       11	7063	*	0	*	2956	199	6526	1000	1466	

R 102  3171	5930	6373	2059	*	3976	5879	*	4048	3616	*	3786	*	4279	2290	4676	5950	6132	*	*	102
       62	6449	5040	0	*	*	0	6524	1016	1400	

N 103  2908	5660	3407	4171	*	5313	5258	7203	2674	4350	*	2843	*	3930	3295	4205	5176	*	4488	*	103
       0	*	*	*	*	*	0	6535	0	1558	

G 104  5585	*	7325	4809	*	576	4953	*	5493	6376	*	4480	3933	5571	*	*	4411	*	*	5542	104
       231	*	2758	*	*	653	1457	6535	0	1558	

Y 105  2670	5006	5684	4481	4538	2616	3432	*	6000	5642	*	3093	*	*	3096	4137	5458	4963	6652	4127	105
       213	*	2862	*	*	1706	528	6522	0	2025	

I 106  3707	3683	4092	*	5441	4134	6160	2715	5274	4671	6671	*	6188	5264	4539	4501	3374	2219	*	5180	106
       127	5427	4028	0	*	1311	745	6458	1096	2367	

K 107  6557	5554	4890	3736	4882	4628	5517	5009	3077	3694	*	6159	3256	5119	4799	4461	2211	4229	6375	5250	107
       36	*	5332	*	*	1967	426	6492	0	2054	

S 108  2739	4675	*	3069	6710	3025	*	4156	6594	6972	*	*	*	4172	*	3676	4320	1787	*	6420	108
       71	4839	6234	0	*	228	2772	6503	1186	1893	

F 109  2928	4151	*	*	3718	*	*	2108	*	4963	3791	*	*	*	6586	*	7360	1421	*	6638	109
       36	*	5335	*	*	615	1528	6572	0	1163	

V 110  2218	5107	6766	*	4622	6819	5240	3994	*	2399	2468	*	*	*	*	7143	7289	2224	6591	*	110
       58	4931	7289	0	*	0	*	6582	1266	1217	

F 111  6473	5819	*	*	4899	*	*	3248	*	570	3298	*	*	*	*	*	*	4859	6436	6518	111
       0	*	*	*	*	*	0	6616	0	1000	

F 112  *	*	*	*	5728	*	*	2594	6461	1526	5180	*	4948	*	*	*	3524	1689	*	*	112
       20	6723	7905	0	*	0	*	6617	1003	1000	

S 113  4283	3361	6629	*	3399	*	*	6476	3785	2799	*	3904	1398	*	*	5731	5265	5167	*	*	113
       28	6443	7061	2807	222	*	0	6615	1033	1000	

S 114  1448	*	4815	*	5260	*	5761	6471	4160	*	6322	3556	4276	5794	3242	3800	4890	3685	*	5058	114
       16	6520	*	0	*	775	1266	6617	1002	1026	

A 115  1832	6904	2829	5062	*	5953	6543	*	5117	*	6329	3432	5108	6615	1839	5169	7000	5318	*	*	115
       0	*	*	*	*	0	*	6616	0	1000	

S 116  4483	6165	3071	*	*	6569	*	4859	5571	6602	5835	4210	3849	*	6441	2948	1160	5931	*	*	116
       0	*	*	*	*	*	*	6614	0	0	

E 117  5708	6955	2449	2537	*	7022	*	5884	4892	6538	5317	4008	5743	4997	7383	1977	3100	4856	*	*	117
       27	6479	7090	1000	1000	*	*	6614	1004	0	

L 118  3350	*	3645	3945	*	4325	*	*	*	5700	*	*	*	4806	*	2613	1104	5403	*	*	118
       16	*	6507	*	*	*	0	6615	0	1000	

L 119  3617	6533	*	3475	*	3416	5328	*	3619	5083	*	5046	6908	3622	3517	3357	2344	4110	6445	5861	119
       0	*	*	*	*	0	*	6593	0	1031	

R 120  3176	6031	5984	4990	7567	4237	5318	5659	4199	7175	5697	6650	*	6766	4776	4658	*	7267	1082	3857	120
       15	*	6629	*	*	*	*	6614	0	0	

A 121  5719	5557	*	*	1685	6062	*	*	*	5512	5828	*	6453	*	*	*	*	*	1162	2879	121
       23	*	5970	*	*	*	0	6597	0	1003	

A 122  4743	*	7111	6373	1904	5673	2325	*	3816	4200	5709	6884	3932	3037	4578	4659	*	6489	*	5386	122
       0	*	*	*	*	737	1322	6604	0	1094	

P 123  4322	*	2533	2867	*	6516	6131	7272	3157	4564	5988	3622	3639	3007	3650	6327	4312	*	*	6628	123
       42	6562	5764	0	*	*	0	6606	1000	1003	

V 124  3265	5135	4117	5239	6344	5819	3030	5086	4747	2878	4712	5865	5664	6666	3440	4944	6896	3672	5356	3219	124
       14	6704	*	0	*	703	1374	6591	1003	1121	

I 125  2204	5627	5672	6881	*	6612	*	2211	*	2394	6639	*	*	*	5746	*	6508	2003	5845	6433	125
       215	3186	5130	567	1622	0	*	6613	1667	1011	

W 126  5178	6936	4232	5788	3209	*	3765	*	3991	2223	5182	4921	*	3485	3153	5342	4753	5494	3663	6806	126
       121	4132	5412	782	1257	*	0	6585	1300	1108	

D 127  2391	5765	4094	3382	*	3439	5620	*	3492	*	*	3426	3253	4026	4082	4531	4126	*	*	5936	127
       158	3589	5609	1118	891	911	1095	6554	1418	1253	

Y 128  3310	4521	2924	6951	4287	4723	2850	*	4439	6561	*	4900	*	5424	6796	3168	3694	5488	4612	3136	128
       152	3321	*	1490	635	1636	560	6576	1643	1223	

P 129  1159	*	6075	2806	5482	*	6604	6616	*	4665	*	6748	2369	*	5079	5163	5589	5009	*	*	129
       332	2338	7023	1094	911	0	*	6595	1982	1133	

I 130  5118	*	*	5680	*	*	4635	1260	*	4636	5367	6642	*	4730	3286	5534	*	2014	6623	*	130
       51	5254	6823	2182	359	*	0	6621	1108	1002	

C 131  4465	1812	4608	5000	6156	*	7469	3846	4701	2866	6001	*	*	5569	2607	*	6424	3612	7163	4987	131
       13	6754	*	1000	1000	1068	935	6619	1000	1058	

I 132  6521	*	*	5544	848	6623	5388	2940	*	3622	4404	*	*	*	*	*	*	4675	4962	4383	132
       27	5771	*	825	1199	*	0	6621	1032	1002	

P 133  *	6698	*	*	5001	*	7885	1655	*	2006	6704	*	2709	7659	*	*	4122	2825	5483	*	133
       184	3063	*	1141	871	*	0	6621	1703	1002	

F 134  4724	6775	3154	5035	5044	3044	4115	*	2378	*	*	4845	5100	7274	2206	4139	7042	6437	5770	5200	134
       68	5193	5736	3785	109	*	0	6621	1072	1002	

K 135  6681	*	5699	4387	*	492	5466	*	5065	*	*	6913	5869	6826	3573	5929	6117	*	6569	*	135
       52	4821	*	0	*	0	*	6601	1271	1099	

R 136  5309	6486	*	*	*	5705	*	*	4902	*	*	5771	*	*	191	7087	6709	*	*	*	136
       10	7125	*	1000	1000	*	*	6623	1000	0	

V 137  4925	*	*	*	7144	*	*	1725	*	1538	5416	*	6872	*	*	6707	4648	2314	*	5030	137
       28	5713	*	1000	1000	*	*	6611	1060	0	

K 138  3034	*	*	*	*	3986	4036	6765	1949	*	*	3858	4990	3505	2479	3762	5208	5867	*	*	138
       0	*	*	*	*	*	*	6611	0	0	

Q 139  *	*	*	*	201	6401	*	*	*	5884	*	*	*	4767	6698	*	*	*	*	4179	139
       141	4431	4410	2203	353	*	*	6608	1263	0	

L 140  5248	6826	4950	3929	4739	3443	4786	2632	4894	2979	6518	5699	*	*	4072	*	7405	2580	6031	3304	140
       34	*	5444	*	*	*	0	6574	0	1223	

R 141  4899	*	2889	4425	*	4255	3162	4558	3303	4032	*	3405	4453	4999	2987	4118	6751	5189	*	5369	141
       96	7082	4139	0	*	3011	191	6602	1000	1423	

A 142  2101	*	3971	3584	*	3826	*	6264	8074	*	*	6764	1223	6802	5702	6051	*	6046	*	4771	142
       95	5344	4686	1771	500	1902	449	6553	1052	1643	

T 143  3520	*	1637	4562	*	3235	6602	4796	4637	5466	*	4839	*	4892	5001	3953	3836	3858	*	5045	143
       163	6297	3413	1000	1000	3137	174	6548	1000	1696	

S 144  4217	*	6390	5143	*	2285	4589	5586	4117	5496	*	3723	*	*	3778	3031	2254	5982	4207	6950	144
       116	4127	5646	1195	828	3134	175	6518	1311	2078	

T 145  4304	*	4147	4484	*	2332	*	6446	4757	*	6163	3351	3989	6832	6354	2673	2381	4779	*	5643	145
       235	6227	2871	0	*	1088	917	6547	1000	2075	

G 146  3133	*	6988	4126	*	1890	6856	4898	2308	6231	6806	6712	4427	3306	3750	6565	5213	6005	*	*	146
       40	*	5180	*	*	2552	270	6388	0	2321	

F 147  3098	7275	3996	4421	4371	5032	*	6462	3262	3987	6094	5000	2332	4329	4205	4448	4264	3977	*	*	147
       0	*	*	*	*	1936	437	6403	0	2205	

E 148  3922	*	3746	2975	4453	2588	6746	4340	2652	*	6780	5983	6514	3651	4962	*	4699	3470	6328	6189	148
       42	5122	*	1179	841	2889	209	6428	1102	1892	

P 149  4606	*	4297	3204	*	3048	*	4832	3243	*	5791	3015	3162	3666	5066	3560	3634	6565	*	*	149
       46	6622	5568	2585	263	3120	176	6449	1000	1770	

V 150  3923	*	3684	6682	*	1594	5800	6240	3697	5187	6037	3835	4469	5547	5385	2775	*	4473	*	6306	150
       31	*	5549	*	*	1740	513	6486	0	1769	

S 151  1979	4558	6352	5755	6012	3296	*	*	6499	5579	6695	2556	6336	4679	5566	2533	3936	4902	*	*	151
       84	6702	4410	1000	1000	1202	823	6505	1002	1665	

P 152  6780	6313	*	4373	6515	5108	*	5956	5692	5663	*	2285	906	6335	6727	6434	4597	5557	*	*	152
       30	6780	6467	0	*	2218	349	6492	1018	1625	

S 153  4366	*	*	6346	2458	4408	*	3666	2635	3622	4652	5619	5402	*	5551	2438	4501	4176	*	*	153
       64	5569	5495	2000	415	2150	368	6521	1089	1544	

T 154  3722	4863	5711	5832	7015	1410	*	*	3888	5512	*	5463	2702	4394	*	4850	3732	4448	*	*	154
       47	*	4971	*	*	3049	186	6509	0	1546	

W 155  5158	3955	6168	*	2833	2548	6129	6447	*	6767	*	5750	6582	4969	5659	1719	6408	5752	3041	6489	155
       12	*	6860	*	*	*	0	6477	0	1625	

N 156  2349	4103	*	5644	*	2207	5279	*	5727	3994	3263	4183	6072	3659	*	4458	5595	3828	6416	*	156
       18	6329	*	1000	1000	4112	86	6472	1000	1666	

L 157  5014	*	6222	7124	4084	5316	*	2073	4311	2465	3186	*	6414	*	*	5419	5590	2188	*	6633	157
       91	4893	5172	0	*	3991	94	6472	1097	1626	

L 158  2280	5047	*	*	3603	6016	*	3129	5000	2006	*	*	*	5664	4731	*	*	2340	7165	6675	158
       40	*	5184	*	*	2664	248	6413	0	1748	

I 159  3492	*	*	6054	*	4728	*	1731	5738	3789	*	5629	*	*	*	*	*	1166	*	*	159
       64	5646	5406	0	*	*	0	6408	1032	1749	

F 160  3865	*	*	5091	771	5574	*	*	5806	5227	*	*	*	4499	*	6089	5396	*	3608	3541	160
       33	5473	*	2434	295	2787	226	6395	1083	1873	

G 161  3652	3281	2139	*	*	2670	4585	5835	5349	*	*	2736	*	6165	3448	5437	4403	*	*	5391	161
       85	5063	5208	1000	1000	2084	388	6351	1099	1744	

P 162  *	*	5801	6461	*	6355	*	3817	3126	*	5070	*	855	*	3419	3972	4910	*	*	*	162
       66	5803	5226	2000	415	1480	641	6398	1029	1768	

P 163  3601	*	*	3832	2944	5634	2613	5918	3536	3847	5171	6094	4471	5101	3026	*	5500	4195	6148	4992	163
       0	*	*	*	*	1856	467	6488	0	1584	

L 164  4847	5228	4888	*	*	2049	*	4070	4617	2914	3892	3987	4313	*	5888	2668	4844	4633	*	*	164
       75	5473	5165	2807	222	*	0	6436	1001	1411	

N 165  3630	4781	3111	4582	4386	*	4606	*	6261	*	5378	3825	3443	3256	4938	1921	4815	*	*	*	165
       18	*	6337	*	*	*	0	6171	0	1505	

Q 166  2612	*	4192	4644	5566	2872	*	*	5132	4724	*	*	3621	3703	4321	5745	3093	2525	*	*	166
       0	*	*	*	*	1035	966	6140	0	1547	

A 167  2331	5829	*	4971	4206	6409	4831	2774	*	2195	*	4665	*	*	6105	*	5378	2400	5753	*	167
       0	*	*	*	*	2833	218	6202	0	1256	

L 168  4875	*	4830	5674	4024	5382	5335	3829	*	2579	4327	5819	4707	5745	*	5793	2604	1964	*	*	168
       20	*	6201	*	*	0	*	6257	0	1213	

T 169  3970	*	*	5161	*	*	5490	*	5185	4927	*	5342	*	3821	4526	*	2482	*	*	978	169
       49	*	4902	*	*	*	0	6400	0	1005	

D 170  3998	*	3746	6014	3940	*	*	4782	*	2548	3023	4883	6299	5030	3579	4154	5380	3984	3098	5020	170
       48	*	4944	*	*	*	0	6355	0	1113	

I 171  3767	4619	*	4193	*	756	*	4801	*	*	*	5803	*	5795	5135	3401	*	5909	*	5186	171
       69	*	4411	*	*	1506	626	6171	0	1261	

D 172  *	*	2914	3242	*	3810	5107	*	3966	4036	*	3705	3013	4440	5356	4397	2774	3803	*	*	172
       0	*	*	*	*	1246	790	6118	0	1298	

K 173  3607	*	3823	*	5439	5631	5898	2988	4337	3641	6010	2616	5033	4257	3321	4367	*	3871	*	4231	173
       43	5102	*	1453	656	1055	947	6181	1144	1149	

V 174  6407	*	4656	4537	5381	5374	5589	4665	*	4247	*	*	3246	5559	4119	5069	3909	1852	4425	2833	174
       32	*	5489	*	*	926	1078	6178	0	1050	

S 175  4230	*	2924	2904	4479	3182	6099	5640	4685	5806	*	*	*	2008	3163	3745	*	*	*	*	175
       31	5541	*	1000	1000	942	1060	6162	1033	1048	

L 176  5893	5981	3192	4010	*	5594	*	*	2567	4070	*	5804	*	5497	1093	*	4715	*	*	*	176
       40	*	5179	*	*	*	0	6222	0	1000	

F 177  *	*	*	*	274	5398	*	5181	5688	*	*	*	*	5007	*	*	*	5379	*	4398	177
       0	*	*	*	*	*	0	6306	0	1064	

H 178  4597	4117	*	3856	3961	5476	4220	4403	2575	3537	*	*	*	5308	4509	5732	5259	2882	5020	3187	178
       40	5208	*	0	*	782	1257	6267	1032	1064	

N 179  5360	*	2566	2814	*	*	*	5016	3978	4249	5099	3532	*	3471	3184	5662	2666	5356	*	*	179
       0	*	*	*	*	*	0	6298	0	1000	

T 180  3194	5535	*	2651	*	6169	*	3006	5652	3958	*	*	5337	4998	3534	*	3464	1975	*	*	180
       35	5379	*	0	*	*	0	6157	1026	1000	

F 181  *	*	5152	*	460	*	*	*	*	3724	*	*	*	5150	*	*	*	4255	*	3494	181
       0	*	*	*	*	*	0	6106	0	1000	

R 182  2761	*	5122	3447	*	2143	4854	6543	5837	5626	5094	3899	5201	*	2363	3257	*	*	*	*	182
       41	*	5150	*	*	*	0	6106	0	1000	

D 183  3770	4231	2991	3430	*	3392	3789	*	5379	*	*	5214	3493	3634	2701	3143	*	*	*	*	183
       45	*	5010	*	*	0	*	6062	0	1080	

V 184  3423	*	*	5124	3711	*	3942	3047	*	2249	4246	*	*	*	*	5722	5206	2818	3844	3395	184
       35	*	5372	*	*	*	0	5920	0	1032	

G 185  4911	*	*	*	*	81	*	*	*	*	*	*	*	*	*	5570	*	*	*	*	185
       38	*	5248	*	*	917	1088	5616	0	1113	

R 186  2226	*	5400	2989	5030	*	4810	*	*	4848	*	*	5164	*	3037	2424	3276	3790	5373	*	186
       47	*	4976	*	*	*	0	5765	0	1151	

V 187  *	*	*	*	4486	5285	*	2639	5294	4275	*	*	4752	*	*	*	*	611	*	*	187
       315	4890	2621	0	*	2155	367	5368	1003	1298	

I 188  4413	*	*	*	4090	*	*	2349	5112	4222	3452	3084	*	*	4421	*	*	1994	*	3203	188
       48	*	4921	*	*	1912	446	5065	0	1494	

Y 189  *	*	*	3950	3308	4201	*	2080	*	*	*	3317	*	3293	*	*	4223	4016	*	2148	189
       0	*	*	*	*	1859	465	4869	0	1402	

S 190  2139	*	*	*	*	2673	*	4555	*	*	3958	4301	1919	*	*	2777	4372	*	*	*	190
       0	*	*	*	*	*	0	4964	0	1278	

E 191  *	*	4121	3596	*	*	*	2152	2543	*	*	4084	*	4136	3037	4434	*	2480	*	*	191
       0	*	*	*	*	219	2826	4886	0	1278	

F 192  4418	*	3368	*	3250	*	*	*	4054	4261	*	*	1707	2003	*	4465	*	4723	*	*	192
       0	*	*	*	*	0	*	4945	0	1000	

A 193  1679	*	*	*	4464	1030	*	*	*	*	*	*	3793	*	4523	4759	*	*	*	*	193
       0	*	*	*	*	*	*	4906	0	0	

G 194  1544	*	3052	*	*	1861	*	*	*	4105	4459	*	*	*	*	4189	*	4519	*	4079	194
       0	*	*	*	*	*	*	4987	0	0	

D 195  1424	*	2269	*	*	3590	*	4149	*	*	*	3073	*	*	*	3124	4408	*	*	*	195
       0	*	*	*	*	*	*	4791	0	0	

N 196  *	*	*	3515	*	*	*	*	*	*	4272	1579	*	*	3688	1727	2772	*	*	*	196
       100	3894	*	0	*	*	*	4598	1000	0	

W 197  *	*	*	*	3094	*	*	*	*	*	*	*	*	*	2620	*	*	*	474	*	197
       0	*	*	*	*	*	*	3801	0	0	

A 198  980	*	*	*	*	*	*	*	*	2035	2896	*	*	*	*	3123	*	*	*	*	198
       0	*	*	*	*	*	*	3451	0	0	

K 199  *	*	*	1386	*	*	*	*	2185	*	2412	*	*	*	*	2255	*	*	*	*	199
       0	*	*	*	*	*	*	2898	0	0	

D 200  *	*	391	*	*	*	*	*	*	*	*	*	2075	*	*	*	*	*	*	*	200
       0	*	*	*	*	*	*	2495	0	0	

L 201  *	*	*	*	*	*	*	*	*	965	*	*	*	*	*	*	*	1036	*	*	201
       0	*	*	*	*	*	*	2495	0	0	

E 202  *	*	*	931	*	*	*	*	*	*	*	*	*	*	1072	*	*	*	*	*	202
       0	*	*	*	*	*	*	1699	0	0	

F 203  *	*	*	*	0	*	*	*	*	*	*	*	*	*	*	*	*	*	*	*	203
       0	*	*	*	*	*	*	1699	0	0	

Y 204  *	*	*	*	*	*	*	*	1072	*	*	*	*	*	*	*	*	*	*	931	204
       0	*	*	*	*	*	*	1699	0	0	

E 205  *	*	*	0	*	*	*	*	*	*	*	*	*	*	*	*	*	*	*	*	205
       0	*	*	*	*	*	*	1699	0	0	

T 206  *	*	*	*	*	*	*	*	*	*	*	*	*	*	*	*	0	*	*	*	206
       0	*	*	*	*	*	*	1000	0	0	

N 207  *	*	*	*	*	*	*	*	*	*	*	0	*	*	*	*	*	*	*	*	207
       0	*	*	*	*	*	*	1000	0	0	

K 208  *	*	*	*	*	*	*	*	0	*	*	*	*	*	*	*	*	*	*	*	208
       0	*	*	*	*	*	*	1000	0	0	

G 209  *	*	*	*	*	0	*	*	*	*	*	*	*	*	*	*	*	*	*	*	209
       0	*	*	*	*	*	*	1000	0	0	

N 210  *	*	*	*	*	*	*	*	*	*	*	0	*	*	*	*	*	*	*	*	210
       0	*	*	*	*	*	*	1000	0	0	

I 211  *	*	*	*	*	*	*	0	*	*	*	*	*	*	*	*	*	*	*	*	211
       0	*	*	0	*	*	*	1000	0	0	

//
```
