## Supporting Information File 6 for "A novel uncultured marine cyanophage lineage with lysogenic potential linked to a putative marine *Synechococcus* ‘relic’ prophage": seq_105

```
HHsearch 1.5
NAME  DDPGMHMA_00107 hypothetical protein
FAM   
FILE  tmpq9J9HE
COM   /opt/appli/virfam/lib/hhsearch/hhmake2 -i /tmp/tmpq9J9HE.a3m -seq 10 -id 90 
DATE  Tue Jan 16 00:21:58 2018
LENG  119 match states, 119 columns in multiple alignment
FILT  112 out of 223 sequences passed filter (-id 90 -cov 0 -qid 0 -qsc -20.00 -diff 100)
NEFF  4.8 
SEQ
>ss_pred PSIPRED predicted secondary structure
CCCCCEEEHHHHHHHHHCCCCEEECCCCCCEECCCCCCCCCCCCCCCCCCCCCCCCCCCCCCCHHHHHHHHHHCCHHHHHHHHHHHHHHHHHHCCCCCCC
HHHHHHHHHHHHHHHHHHC
>ss_conf PSIPRED confidence values
9888511024667652101100110676712237754332326766677788775568897038999998861161677788999999998715778883
6689999999999998719
>Consensus
xxxgxxxxxxexxxxxidxxxxxixdxxxxxxxxxexxxxxxxxxxxDxVnxPxHYxxxxxxExIdvixxxxxxxxxxxxxfxxGNaiKYxxRaxxKxng
xeDLkKAxxYlxxlIexlx
>DDPGMHMA_00107 hypothetical protein
MDDGKKFSNSEFKFKDLDKEAWSLWENSNVVDFPTEKLPFHLETDEHDMVNSPAHYTKGKCGEAIDIIEDAIEEAPSTKTGFLQAQVLKYMLRLWHKIDA
KEDAEKARWYLNRLIDSLS
>gi|420162690|ref|ZP_14669445.1|(57-154:158) hypothetical protein HMPREF9995_01715 [Staphylococcus epidermidis NIHLM095]   gi|420167132|ref|ZP_14673793.1| hypothetical protein HMPREF9993_00472 [Staphylococcus epidermidis NIHLM087]   gi|394235687|gb|EJD81237.1| hypothetical protein HMPREF9995_01715 [Staphylococcus epidermidis NIHLM095]   gi|394238761|gb|EJD84218.1| hypothetical protein HMPREF9993_00472 [Staphylococcus epidermidis NIHLM087]  E=1e-22 s/c=1.10 id=27% cov=83%
----------------IDGRTWTIDDSYDFYSMPNETKPE--EKTLNDKVERPSHYHSDKGIDLIEFCRQQFTE--EEFRGAMKFTQMRYALRTGRKEDD
VQDQKKLGEYANRFIGAL-
>gi|66395755|ref|YP_240137.1|(50-154:156) ORF028 [Staphylococcus phage 37]   gi|62636178|gb|AAX91289.1| ORF028 [Staphylococcus phage 37]  E=7e-16 s/c=0.82 id=26% cov=83%
------------------VKLKGIDDPfelTDVDYFDKLPIPFkkaeHFEYFKNNSVHQPNHYQFGQFTAAM-IIELVGRTYKSAPVFYHVGNALKYLMR
APRK-NGLEDIKKAKQSIEFAIECW-
>gi|397134323|gb|AFO10829.1|(34-148:153) DUF3310 protein [Enterococcus phage EfaCPT1]   E=1e-14 s/c=0.72 id=29% cov=92%
--DGTHTYTTESAFKNhfvipeLEVN---FEDSKCDGVEPDVEVYFDDSKHDSDLIDNQIHYTV-NGIQPIQIMKANMT--KEEFRGFLEGNILKYPLRY
KHK-NGLEDLKKAKTYLSWLIEDI-
>gi|373112200|ref|ZP_09526433.1|(36-153:217) hypothetical protein HMPREF9466_00466 [Fusobacterium necrophorum subsp. funduliforme 1_1_36S]   gi|371656278|gb|EHO21609.1| hypothetical protein HMPREF9466_00466 [Fusobacterium necrophorum subsp. funduliforme 1_1_36S]  E=8e-14 s/c=0.68 id=30% cov=97%
LESGKIKAESENLKKKIEDLLEIQEEPTLDGKTAEEvlEAIVEKEEQREDTIHSPSHYKiKGCKFESIHLLSNIIEELP-GNLAFYVGNAIKYLIRAE-K
KNGREDYEKAKVYLQWAIDY--
>gi|210634726|ref|ZP_03298254.1|(17-89:93) hypothetical protein COLSTE_02179 [Collinsella stercoris DSM 13279]   gi|210158666|gb|EEA89637.1| hypothetical protein COLSTE_02179 [Collinsella stercoris DSM 13279]  E=1e-12 s/c=1.04 id=24% cov=60%
-----------------------------------------------NVVEHPDHYAGDGEIECMDAMRSMMSGdsyALPAIAAHWWAEAFKYIWRWRRK
G-GVQDLRKCRQCIDYLIAEI-
>gi|373454539|ref|ZP_09546405.1|(1-82:93) hypothetical protein HMPREF9453_00574 [Dialister succinatiphilus YIT 11850]   gi|371935814|gb|EHO63557.1| hypothetical protein HMPREF9453_00574 [Dialister succinatiphilus YIT 11850]  E=9e-11 s/c=0.85 id=28% cov=70%
--------------------------------MNTEDCRNVRKEKSGMAIAQ-AHYNQCAI-EPIEIMQMYFTA--QEMYGFCKGNALKYILRSRFKGHE
LQDMEKALQYVEWAVDVL-
>gi|414090094|ref|YP_006990212.1|(1-89:102) hypothetical protein [Stenotrophomonas phage IME15]   gi|409995516|gb|AFV51449.1| hypothetical protein [Stenotrophomonas phage IME15]  E=2e-10 s/c=0.77 id=24% cov=73%
----------------------MIAEAFNTELAGELPELPKVATKQIEGVQKPSHYYLFDDIEVIEVIARSMTR--EQFNGYVFGNILKYRLRAGKKGEl
ayLEKDMAKAEFY---------
>gi|399528409|ref|YP_006560331.1|(62-167:174) hypothetical protein phiYS61_38 [Weissella phage phiYS61]   gi|380885810|gb|AFF27996.1| hypothetical protein phiYS61_38 [Weissella phage phiYS61]  E=6e-07 s/c=0.54 id=24% cov=89%
---GNQVTYSSKEFGREFGKGRAIEDLKADVSLQKTSTGF-------DPVHEPAHYHLDDkGTELKDLMPALLFKFKGVEAGY-VFNMIKYAVR--QKDN
RIQDLEKVIEYAQMAIDEL-
>gi|306828109|ref|ZP_07461372.1|(106-153:157) hypothetical protein HMPREF0841_1671 [Streptococcus pyogenes ATCC 10782]   gi|304429646|gb|EFM32692.1| hypothetical protein HMPREF0841_1671 [Streptococcus pyogenes ATCC 10782]  E=0.0001 s/c=1.02 id=31% cov=41%
---------------------------YGYKVVDTEKVWFPVKKYFHDSVNKPSHYQGEYGLEAIAVIDNFMGDL-------------------------
-------------------
#
NULL   3706	5728	4211	4064	4839	3729	4763	4308	4069	3323	5509	4640	4464	4937	4285	4423	3815	3783	6325	4665	
HMM    A	C	D	E	F	G	H	I	K	L	M	N	P	Q	R	S	T	V	W	Y	
       M->M	M->I	M->D	I->M	I->I	D->M	D->D	Neff	Neff_I	Neff_D
       0	*	*	0	*	0	*	*	*	*	
M 1    *	*	*	*	*	*	*	*	*	1025	976	*	*	*	*	*	*	*	*	*	1
       0	*	*	*	*	*	*	1606	0	0	

D 2    *	*	976	1025	*	*	*	*	*	*	*	*	*	*	*	*	*	*	*	*	2
       0	*	*	*	*	*	*	1606	0	0	

D 3    *	*	591	*	*	*	*	*	*	*	*	*	*	*	*	1572	*	*	*	*	3
       0	*	*	*	*	*	*	2042	0	0	

G 4    *	*	*	*	*	0	*	*	*	*	*	*	*	*	*	*	*	*	*	*	4
       0	*	*	*	*	*	*	2492	0	0	

K 5    *	*	*	*	*	*	*	*	975	*	*	2000	*	*	*	*	2052	*	*	*	5
       0	*	*	*	*	*	*	2492	0	0	

K 6    *	*	*	*	*	*	2052	2004	1946	*	*	*	*	2000	*	*	*	*	*	*	6
       0	*	*	*	*	*	*	2492	0	0	

F 7    *	*	*	*	1946	*	*	*	2004	*	*	*	*	*	*	*	2052	2000	*	*	7
       0	*	*	*	*	*	*	2492	0	0	

S 8    2004	*	*	*	*	*	*	*	*	*	*	*	*	*	*	1946	2000	*	*	2052	8
       0	*	*	*	*	*	*	2492	0	0	

N 9    *	*	*	2004	*	*	*	*	*	*	*	1946	*	*	*	*	2052	*	*	2000	9
       0	*	*	*	*	*	*	2492	0	0	

S 10   *	*	*	*	*	*	*	*	*	*	*	*	*	*	*	398	2052	*	*	*	10
       0	*	*	*	*	*	*	2492	0	0	

E 11   *	*	*	288	*	*	*	*	*	*	*	*	*	*	*	2468	*	*	*	*	11
       0	*	*	*	*	*	*	2984	0	0	

F 12   2663	*	*	*	2474	*	*	*	2468	*	*	2566	*	*	*	1677	*	*	*	*	12
       0	*	*	*	*	*	*	2984	0	0	

K 13   2924	*	*	2655	*	*	*	*	2732	2792	*	*	*	*	2886	*	1840	*	*	*	13
       0	*	*	*	*	*	*	3245	0	0	

F 14   *	*	*	*	1353	*	*	*	2971	2041	*	*	*	*	*	*	*	2071	*	*	14
       0	*	*	*	*	*	*	3498	0	0	

K 15   3030	*	*	2983	*	2802	*	*	718	*	*	*	*	*	*	*	*	*	*	*	15
       0	*	*	*	*	*	*	3498	0	0	

D 16   3113	*	1969	*	*	2983	*	*	2971	*	*	2110	*	*	2802	*	*	*	*	*	16
       176	3118	*	2585	263	*	*	3498	1101	0	

L 17   *	*	*	3445	*	*	*	832	*	1529	*	*	*	*	*	*	*	*	*	*	17
       0	*	*	*	*	*	*	3934	0	0	

D 18   *	*	838	1649	3864	*	*	*	*	*	*	4240	*	*	*	*	*	*	*	*	18
       0	*	*	*	*	*	*	4269	0	0	

K 19   *	*	3963	*	*	1200	*	4152	2635	*	*	*	*	*	*	4226	*	2121	*	*	19
       0	*	*	*	*	*	*	4482	0	0	

E 20   *	*	*	2342	*	*	*	*	1539	4025	*	2724	*	*	2024	*	*	*	*	*	20
       148	*	3355	*	*	*	*	4490	0	0	

A 21   4094	*	*	4179	*	4098	*	*	*	2097	*	*	*	*	*	4331	1791	2824	*	3131	21
       0	*	*	*	*	*	0	4333	0	1182	

W 22   5200	*	4409	3994	4305	*	*	2743	3071	*	*	*	4547	4238	3247	*	4674	*	1719	*	22
       157	4305	4246	2322	322	*	0	4428	1038	1182	

S 23   3402	*	*	*	*	3490	4361	3140	3326	5188	3145	*	*	*	*	3460	1629	*	*	*	23
       83	*	4159	*	*	426	1966	4479	0	1258	

L 24   4401	*	*	*	2936	*	*	1063	4839	2880	3760	*	*	4109	*	*	*	4612	*	*	24
       0	*	*	*	*	791	1245	4482	0	1091	

W 25   3575	4446	1873	2136	*	*	*	*	4861	*	*	5504	4671	*	*	*	4880	*	2614	3705	25
       0	*	*	*	*	*	0	4539	0	1014	

E 26   4615	*	1021	1671	*	*	*	*	*	*	*	4975	4574	*	4854	4499	*	*	*	*	26
       0	*	*	*	*	0	*	4561	0	1014	

N 27   3416	*	*	*	*	3881	*	4996	*	4466	*	2495	2569	*	4544	1548	*	5002	*	*	27
       55	4751	*	1585	585	*	*	4660	1007	0	

S 28   3431	*	3886	4666	4892	*	*	*	3126	*	*	4014	5287	5020	4987	3753	3396	*	4523	1788	28
       51	*	4849	*	*	*	*	4770	0	0	

N 29   4608	4433	1310	*	*	3369	*	*	4123	3806	*	2499	*	*	4985	4595	4886	*	*	*	29
       0	*	*	*	*	0	*	4736	0	1035	

V 30   *	*	2376	*	1345	*	*	*	*	*	3988	*	*	*	*	4135	4061	3381	*	2858	30
       63	*	4555	*	*	*	*	4774	0	0	

V 31   4007	5424	4776	4019	4676	3535	*	2432	4518	5348	5006	5170	*	*	*	*	*	2054	4804	3295	31
       0	*	*	*	*	*	0	4811	0	1029	

D 32   5393	*	2993	*	4154	*	5403	4737	3945	3840	*	3845	*	*	4127	2194	*	3137	*	2842	32
       0	*	*	*	*	*	0	4855	0	1029	

F 33   3667	5618	*	4017	3097	3615	*	4248	*	1953	4001	*	*	*	*	*	3207	2653	*	*	33
       79	*	4222	*	*	0	*	4903	0	1029	

P 34   3783	*	3993	2519	*	4248	*	*	5576	3690	*	3921	1633	4934	*	4404	4395	5428	*	*	34
       75	*	4303	*	*	*	0	4901	0	1050	

T 35   3474	*	3482	2216	*	3785	*	*	2582	*	*	2988	5606	*	*	3983	2681	*	*	*	35
       0	*	*	*	*	983	1017	4971	0	1144	

E 36   6257	5869	5487	1193	*	*	*	*	2533	4520	*	*	5465	5290	4112	3691	4405	3985	*	*	36
       113	5188	4390	1000	1000	0	*	4974	1140	1050	

K 37   *	*	2613	2842	*	*	*	*	2770	4457	*	3884	2654	5235	5535	3003	4472	4909	*	5212	37
       49	*	4909	*	*	*	0	4908	0	1046	

L 38   3433	5064	4812	2422	*	*	*	3088	4523	2040	4444	*	*	*	*	5180	3701	3312	*	*	38
       22	*	6050	*	*	787	1250	4827	0	1110	

P 39   4411	*	*	5554	*	5165	5286	3370	*	3896	*	*	1513	*	4116	3779	5275	3131	4438	4399	39
       61	4589	*	1431	668	*	0	4915	1021	1073	

F 40   4872	*	*	3255	2148	5716	*	*	2771	*	4413	3084	4056	5081	3859	4421	5740	3625	*	*	40
       118	4870	4496	2170	363	*	0	5082	1058	1073	

H 41   4627	*	2118	2817	6090	*	4602	*	3176	*	5307	*	5295	4239	*	3884	2770	3955	*	4711	41
       19	6260	*	2000	415	*	0	5027	1022	1292	

L 42   5581	6257	4951	2910	4144	*	5806	3469	4665	3579	3318	6062	*	5718	3082	4056	4063	3168	5100	*	42
       12	*	6896	*	*	2977	196	5008	0	1292	

E 43   4319	*	3079	1578	*	*	6282	*	2123	*	5939	3769	*	*	6264	3636	4711	6344	*	5594	43
       72	5058	5724	1020	981	*	0	5037	1034	1277	

T 44   5035	*	4462	2207	*	5271	*	*	1953	4743	*	3974	3602	5296	4369	4878	3508	5131	*	5985	44
       123	4707	4524	1211	816	2225	347	5002	1102	1321	

D 45   6226	*	3123	*	4240	*	4200	*	2659	3935	4668	4282	3606	4101	*	3283	2522	6474	*	5532	45
       81	4193	*	1668	545	*	0	4997	1097	1407	

E 46   3304	*	3630	2553	5662	*	*	6683	3419	3083	4569	4093	5278	4773	4731	3777	3579	4343	*	*	46
       15	*	6586	*	*	1845	471	5060	0	1407	

H 47   5165	*	2465	3398	6231	4407	3885	4703	*	4951	*	3036	*	4527	*	3036	3154	3547	*	6363	47
       0	*	*	*	*	742	1315	5027	0	1316	

D 48   *	*	493	2893	*	*	*	*	6092	*	6057	3841	*	*	*	4833	5615	*	*	*	48
       30	6905	6343	0	*	*	0	5032	1022	1103	

M 49   3167	*	4389	4893	*	5092	*	4681	3230	4141	3103	2159	3070	*	*	4840	5179	4217	*	*	49
       0	*	*	*	*	1107	901	5087	0	1132	

V 50   *	*	*	*	*	*	*	1695	*	*	*	*	6223	5813	*	*	6441	625	*	*	50
       54	*	4771	*	*	1675	542	5086	0	1051	

N 51   4747	*	5100	3413	*	*	2853	6218	4031	*	*	1142	*	5800	4230	4724	4618	*	*	5387	51
       116	6004	4027	3000	193	749	1304	5123	1007	1116	

S 52   5115	*	*	3677	*	5297	1830	*	2604	*	*	2863	*	3411	3824	3670	4603	*	*	*	52
       17	*	6417	*	*	0	*	5203	0	1198	

P 53   6445	*	*	*	*	6142	*	*	*	*	*	*	72	5439	*	*	*	*	*	*	53
       0	*	*	*	*	0	*	5282	0	1006	

A 54   3452	*	3605	4264	*	5018	6528	6685	2553	*	*	3378	3408	5581	6704	1680	5678	*	*	*	54
       0	*	*	*	*	*	*	5300	0	0	

H 55   *	*	*	*	*	*	160	*	*	*	*	*	*	*	*	*	*	*	*	3256	55
       0	*	*	*	*	*	*	5335	0	0	

Y 56   *	5122	*	*	*	*	*	*	*	*	*	*	*	*	*	*	*	*	*	42	56
       20	7307	7032	2807	222	*	*	5335	1000	0	

T 57   3942	*	5553	3773	*	5898	4579	5627	2592	*	4557	2887	*	2985	4568	7337	2238	5461	*	6847	57
       57	5320	6184	0	*	0	*	5338	1202	1000	

K 58   4560	*	6152	6087	4092	2295	5796	6383	4107	3081	*	6200	*	3357	4673	2444	4886	4743	5978	4679	58
       95	4466	5747	1447	659	931	1072	5363	1124	1011	

G 59   *	6671	3101	4064	3426	1262	4951	5168	5318	4834	5642	7331	7266	*	4323	3857	6134	*	*	5829	59
       116	5272	4288	1198	826	0	*	5339	1055	1155	

K 60   4225	4796	2499	3874	6626	3044	6923	*	2919	6931	*	2938	3967	4303	4619	4356	5759	*	*	4949	60
       231	4605	3223	909	1098	1298	753	5309	1297	1130	

C 61   6779	6116	5138	5278	3288	1240	*	2198	4555	5469	*	5633	4505	*	*	6615	4677	*	*	*	61
       537	4244	1954	1429	670	258	2613	5262	1142	1424	

G 62   4562	6591	*	6225	4659	3644	5406	2163	*	2931	4571	*	*	5286	*	5520	3457	2176	*	4861	62
       67	5818	5179	0	*	51	4834	5416	1072	2066	

E 63   4791	*	3004	705	*	*	*	*	*	*	*	6183	6278	2328	*	*	*	*	*	*	63
       0	*	*	*	*	597	1561	5307	0	1078	

A 64   2530	2337	*	*	*	*	*	6430	*	3366	*	5992	2382	*	5892	5452	3931	2268	*	*	64
       0	*	*	*	*	0	*	5323	0	1000	

I 65   *	*	*	6605	4676	*	*	693	3450	3768	4514	*	*	*	5929	*	7573	4274	4678	6520	65
       47	*	4957	*	*	*	*	5335	0	0	

D 66   5133	*	809	2302	*	*	6765	*	4799	*	*	7071	*	4825	5897	4181	4712	*	*	*	66
       0	*	*	*	*	244	2685	5320	0	1115	

I 67   3754	*	*	*	2161	*	5939	2563	*	3447	6487	*	*	*	*	*	*	1569	*	3705	67
       28	*	5683	*	*	*	0	5331	0	1000	

I 68   *	4770	*	*	6069	6319	6315	945	*	3692	2605	*	*	5915	*	6402	3470	*	*	4522	68
       58	*	4658	*	*	*	0	5299	0	1082	

E 69   3900	*	3825	2089	5808	6529	4364	6161	3341	5307	*	4718	6339	3438	2308	5013	6781	*	*	5178	69
       103	6607	4093	1585	585	1514	622	5289	1000	1245	

D 70   1928	*	3296	3432	*	6672	4854	*	5034	4787	4628	3129	*	3323	4142	3641	5381	*	7124	6780	70
       178	*	3105	*	*	*	0	5304	0	1412	

A 71   3831	5622	*	*	2947	5814	*	3521	4201	3663	3906	5172	*	3225	*	3545	6323	2644	4154	5282	71
       123	*	3610	*	*	3257	159	5238	0	1808	

I 72   5165	*	*	*	2579	3681	*	3801	*	2539	2649	*	5781	6140	*	5509	2859	3437	*	4675	72
       128	*	3556	*	*	3609	123	5237	0	2079	

E 73   3837	*	5432	4502	5116	3971	*	*	2955	4249	*	3849	4325	5406	5293	3543	1639	*	*	6223	73
       270	6393	2656	0	*	4331	74	5158	1000	2177	

E 74   3544	*	2003	2650	*	4106	4597	5552	4448	*	5582	4666	*	4613	4285	4464	3651	4021	*	*	74
       636	5619	1572	1585	585	2564	267	5122	1000	2535	

A 75   4343	*	4477	*	5378	2141	5860	*	5319	3452	4028	5291	*	*	*	3865	4571	*	5504	1728	75
       125	*	3596	*	*	2329	320	4947	0	3061	

P 76   5737	*	4468	5852	4226	5324	5420	3640	2206	3291	4372	*	1736	*	*	5532	6076	6144	*	5738	76
       153	4726	3992	0	*	945	1057	5042	1029	2858	

S 77   3562	*	4181	1543	*	3567	*	6141	4877	6549	*	3963	4518	4535	4911	2566	5588	*	*	*	77
       31	*	5542	*	*	979	1022	5282	0	2185	

T 78   3506	*	5411	1976	*	2434	5913	5956	5012	*	7074	4091	4932	2428	*	4528	6251	6203	7156	5403	78
       86	*	4111	*	*	1386	696	5295	0	1658	

K 79   4477	*	5786	4381	1567	5874	4476	3761	4141	5048	4287	3471	6606	*	4885	4731	*	4518	6503	4295	79
       0	*	*	*	*	982	1018	5290	0	1627	

T 80   4181	5385	5299	3046	7288	*	7542	3879	3198	2531	4688	5497	*	5188	3245	5506	4392	2848	*	6593	80
       13	*	6811	*	*	1366	709	5327	0	1294	

G 81   1961	*	3483	*	5265	1278	*	*	*	*	*	3296	4551	*	*	4422	6979	5932	*	*	81
       50	*	4869	*	*	943	1059	5324	0	1190	

F 82   4499	5567	*	*	1033	5901	5070	6371	*	*	5458	6407	*	*	*	5842	5480	4512	4285	2198	82
       36	*	5350	*	*	1415	678	5297	0	1184	

L 83   3826	2125	6611	5850	5822	*	3355	4166	6870	2801	3768	4502	*	6480	4390	4613	6238	6104	6113	3477	83
       0	*	*	*	*	1099	907	5281	0	1337	

Q 84   5075	*	*	4048	6837	6692	*	3389	2644	1991	5705	*	*	4304	3422	6996	4809	3124	3985	*	84
       0	*	*	*	*	869	1145	5303	0	1161	

A 85   3417	5476	*	*	3452	599	*	*	*	6484	6324	*	*	6573	*	4364	*	6753	5090	6532	85
       0	*	*	*	*	1612	572	5312	0	1050	

Q 86   5630	6852	6100	6160	*	*	5148	5106	*	*	*	411	*	4202	*	4625	4705	*	*	*	86
       24	5921	*	2000	415	*	0	5320	1013	1019	

V 87   1296	6610	*	*	6242	*	*	1875	*	6320	5114	*	*	4306	*	*	7258	2335	*	*	87
       0	*	*	*	*	*	0	5320	0	1019	

L 88   *	5563	6418	*	3882	5853	*	1438	*	2096	4777	*	*	*	*	6900	4733	2422	*	6644	88
       0	*	*	*	*	0	*	5320	0	1019	

K 89   6102	*	*	6134	*	*	*	*	164	*	*	*	*	5770	4056	*	*	*	*	*	89
       0	*	*	*	*	*	*	5336	0	0	

Y 90   *	*	*	*	*	*	*	*	*	*	*	*	*	*	*	*	*	*	*	0	90
       0	*	*	*	*	*	*	5336	0	0	

M 91   3073	*	*	*	*	*	*	2324	*	1946	5105	*	5809	*	3975	4381	4325	2228	*	*	91
       0	*	*	*	*	*	*	5336	0	0	

L 92   3679	4488	*	*	4902	5703	*	5045	6424	2024	3650	*	*	*	*	2802	3475	4248	2791	5224	92
       0	*	*	*	*	*	*	5336	0	0	

R 93   *	*	*	*	*	*	*	*	*	*	*	*	*	*	0	*	*	*	*	*	93
       97	6733	4162	1000	1000	*	*	5336	1000	0	

L 94   1281	5204	*	*	3547	*	3987	*	*	3974	*	6637	*	6072	*	4563	4206	*	5527	2279	94
       105	6805	4026	2322	322	936	1067	5325	1000	1329	

W 95   4792	*	3550	3119	*	1573	5871	*	3556	6614	6170	4771	2782	6706	4451	*	6599	*	4227	*	95
       70	*	4405	*	*	0	*	5305	0	1322	

H 96   4539	*	4864	4821	4129	5735	3123	5112	2741	3918	*	4248	*	5395	2067	4040	6088	*	*	4029	96
       14	6663	*	2000	415	0	*	5318	1000	1261	

K 97   *	*	*	6134	*	6671	*	*	151	6855	*	4723	*	6322	5921	*	*	*	*	*	97
       483	5492	1930	1000	1000	*	*	5336	1096	0	

I 98   6160	*	2301	3410	6373	1533	5308	6119	2091	*	*	5440	*	*	6887	5284	*	*	*	*	98
       142	4627	4227	1000	1000	0	*	5317	1095	2162	

D 99   5831	*	2849	4489	*	6160	6635	*	3852	6091	*	943	*	5543	5667	4107	4192	*	*	5878	99
       40	5175	*	1508	625	0	*	5314	1136	1096	

A 100  3965	6889	4588	3462	*	1187	7246	7282	4487	3959	5099	3968	3609	*	5302	7025	6729	5903	*	*	100
       30	5587	*	1971	425	*	*	5336	1079	0	

K 101  5162	*	*	3292	*	*	*	2245	3565	1985	6000	7001	*	5272	4265	5558	4405	2716	*	*	101
       16	6520	*	1000	1000	*	*	5336	1000	0	

E 102  6865	*	5195	941	*	*	5122	*	2953	6876	*	*	*	2037	*	5416	6650	*	*	*	102
       11	7001	*	0	*	*	*	5336	1000	0	

D 103  *	*	141	4631	*	6678	*	*	*	*	*	5122	*	*	*	*	6121	*	*	*	103
       0	*	*	*	*	*	*	5336	0	0	

A 104  4362	5323	*	*	*	*	6244	3728	*	665	4692	*	*	4334	*	*	*	3862	*	4322	104
       0	*	*	*	*	*	*	5336	0	0	

E 105  5091	*	3805	2094	*	*	*	*	1473	4518	5801	4447	*	3857	3241	6473	*	*	*	6494	105
       0	*	*	*	*	*	*	5336	0	0	

K 106  *	*	*	*	*	*	*	*	0	*	*	*	*	*	*	*	*	*	*	*	106
       0	*	*	*	*	*	*	5336	0	0	

A 107  392	5083	*	*	*	6520	*	3595	*	3967	*	*	*	*	*	5421	*	5182	*	*	107
       0	*	*	*	*	*	*	5336	0	0	

R 108  3947	*	6729	4633	6612	4028	6241	3425	2300	3613	5404	*	*	4083	2041	6891	*	3617	*	7130	108
       0	*	*	*	*	*	*	5336	0	0	

W 109  6827	*	4646	2460	3640	*	4008	*	3960	*	*	5560	*	3051	5491	*	4660	3754	2082	4353	109
       0	*	*	*	*	*	*	5336	0	0	

Y 110  *	5527	*	*	4413	*	5508	*	*	*	6102	4325	*	*	*	4806	*	*	*	305	110
       0	*	*	*	*	*	*	5336	0	0	

L 111  2916	6116	*	*	6594	*	*	2494	5135	1005	6324	6615	*	6123	6639	6038	4928	4532	*	*	111
       14	6689	*	0	*	*	*	5369	1000	0	

N 112  *	6421	1693	2198	*	5106	*	*	3354	*	*	2690	*	3430	5734	4613	6247	*	*	6179	112
       15	*	6557	*	*	*	*	5343	0	0	

R 113  *	*	5560	6611	3658	*	4838	4831	4021	3957	4725	6624	*	6308	1496	*	*	*	2327	3665	113
       20	*	6163	*	*	0	*	5328	0	1002	

L 114  2413	*	*	3213	4013	*	*	4568	5789	923	*	*	*	6748	*	*	6370	5487	*	6505	114
       0	*	*	*	*	0	*	5214	0	1000	

I 115  *	*	*	*	4358	*	*	559	5916	3388	4155	*	*	*	*	*	*	3420	6519	*	115
       0	*	*	*	*	*	*	5203	0	0	

D 116  3001	*	2699	1109	*	4503	*	*	3266	*	*	4447	*	6240	*	5302	5318	*	*	*	116
       0	*	*	*	*	*	*	5162	0	0	

S 117  3728	6263	5067	2616	4795	*	4047	*	2350	6221	*	5041	*	4662	2974	4349	5981	4840	6681	3242	117
       0	*	*	*	*	*	*	5100	0	0	

L 118  *	*	*	*	5138	*	*	2873	*	953	3052	*	*	*	*	*	*	4681	2655	*	118
       0	*	*	*	*	*	*	4865	0	0	

S 119  2310	*	*	*	*	*	*	*	*	*	*	*	*	*	*	694	2473	*	*	*	119
       0	*	*	0	*	*	*	2584	0	0	

//
```
