## Supporting Information File 6 for "A novel uncultured marine cyanophage lineage with lysogenic potential linked to a putative marine *Synechococcus* ‘relic’ prophage": seq_106

```
HHsearch 1.5
NAME  DDPGMHMA_00108 hypothetical protein
FAM   
FILE  tmpDKNOEW
COM   /opt/appli/virfam/lib/hhsearch/hhmake2 -i /tmp/tmpDKNOEW.a3m -seq 10 -id 90 
DATE  Tue Jan 16 00:23:51 2018
LENG  193 match states, 193 columns in multiple alignment
FILT  170 out of 4163 sequences passed filter (-id 90 -cov 0 -qid 0 -qsc -20.00 -diff 100)
NEFF  7.5 
SEQ
>ss_pred PSIPRED predicted secondary structure
CCCCCCCCCCCCCCCCCHHHHHHHHHHHHHHHHHCCCCCCEEEEEEECCEEEEEEEEEEEEECCHHHHHHHHHHHHHHHHHCCCCEEEEECCCCHHHHHH
HHHHCCCCEEEEEECCCCCHHCCCHHHHHHHHHHCCCEEEEECCCHHHHHHHHHHHHHHHHHHHHCCCCCCCHHHCCCCCCEECCCCCCEECC
>ss_conf PSIPRED confidence values
9888789668887667848899999999999974689982789998578378876300221010123434443333200000011124552576678999
997467648998105866001254489999999669859993262688999887755289998621688731010479871340766313139
>Consensus
xxxxxxpxxxxxxxxxxxxDxxfMxxAixxAxxsxxxxxpvGAViVxdgxIixxgxNxxxxxxxxxhaexxAixxaxxxxxxxxgxtlYxTxePCxmCax
aixxagIxrVvyxxxxxxxxxxxxxxxxxxxlxxxgixvxxxxxxexxxxxxxxxxxxxxxxxxxxxxxxxxxxxxxxxxxxixxxxxxxlxx
>DDPGMHMA_00108 hypothetical protein
MKNVYMPSPAGDPTYIKNKDHYFIDVAIAISKASTHPNCPGGCIIVRDREIIGDGRSLLTDSKVEIDCISYAIAAAARNGTPAIGAVIYTTRYPFSMSVF
QAHMMGIHKIVFLGHEWEPFYKDEFRRAARIARELKMSIEPIYTDDDQRFTTNTYDRNTDQAIQSGKNPYAPDEYDPSDSKNIHDENTTTIRS
>gi|340369821|ref|XP_003383446.1|(535-741:875) PREDICTED: hypothetical protein LOC100639305 [Amphimedon queenslandica]  E=2e-21 s/c=0.51 id=19% cov=87%
-----------QRDWRQQWDEYYMKIACLAALRSKDPRTPVGVCIADTEsyQIVGIGYNSMPcvkgrsnndkifpwkglsenaskeeknnkdkntelKYP
FAVHAAVNAIT--NRTRDKLDGCTIYVTLKPDEDCARAIQQAGIKEVVYCiykrTQERETRNTGMMT-AEAFLKSNNIELKNLGESASDKFTGNEVVKGL
QSRIHEPQ--PNDDEPYKNALTW-----------
>gi|32474082|ref|NP_867076.1|(30-217:427) riboflavin bifunctional biosynthesis protein RibG [Rhodopirellula baltica SH 1]   gi|32444619|emb|CAD74621.1| riboflavin bifunctional biosynthesis protein RibG [Rhodopirellula baltica SH 1]  E=7e-20 s/c=0.53 id=18% cov=90%
-RNGLMPSeTNAAPNGHSAVDVRWMTEAIELAyqgRGKVEPNPPVGCALVRDSVCIGKGYHQRFGG-------PHAEVEALSSCDDATGATAYVSLEPCC
HhgktppCADALIRAKVARVVVSVVDP---FDQVDGGGIEKLRAAGIEVVTGIAKEAGEELLAAYLKRVRTGMpwviaKWAMSLDGRIATQTGESKWIT-
--------
>gi|294953511|ref|XP_002787800.1|(16-206:319) conserved hypothetical protein [Perkinsus marinus ATCC 50983]   gi|239902824|gb|EER19596.1| conserved hypothetical protein [Perkinsus marinus ATCC 50983]  E=4e-13 s/c=0.41 id=21% cov=96%
-TNIPERAKNLDASQSKPSHEQFMEAAVLSATTGVKLKegGPFGACITRNDVVVCCAHNTFfSDRDPTCHAEMNAIRMAmhLLKTDDLAGCVIYSSFEPC
PMCWGAILASGI-RLLYVGLDRHTAAKNgvEYLSFYDVILDTKESISPMMHINPPASDSDEKIISM---LTSPEHCIIVNK----DSKIIADSNTPSIES
>gi|242018582|ref|XP_002429753.1|(5-167:188) tRNA-specific adenosine deaminase subunit TAD2, putative [Pediculus humanus corporis]   gi|212514765|gb|EEB17015.1| tRNA-specific adenosine deaminase subunit TAD2, putative [Pediculus humanus corporis]  E=2e-12 s/c=0.46 id=19% cov=80%
--------PINKPT---QWQYDWMKIALGFAENAlKNNEVPVGCIFVYDNEIIANGANTVNetknaTRHAEMNCIDTVLSWCKERNLNFtevfKAMDVVV
TVEPCIMCSAALFELKVKRITYGCKNYRFGGCSTVFDISKIYRNSNCVM--VGGVYDEE------SINLLKDFYKGSNPNVP------------------
---
>gi|289163995|ref|YP_003454133.1|(275-505:525) cytidine/deoxycytidylate deaminase [Legionella longbeachae NSW150]   gi|288857168|emb|CBJ10984.1| putative cytidine/deoxycytidylate deaminase [Legionella longbeachae NSW150]  E=8e-11 s/c=0.30 id=20% cov=91%
-----------------SQDEFGMNLAYQVSVRSNFPGaRHIGAaIISKQGEVLSVASIRAPSQssntylsdqlkvsdgyddykkkidkwttqlkNVEID
DRKNIIkfiqdtldfhpcthaeiaaiIDAAKIGVSVRSAILYTTTFPCHLCAKEIINSGINRVVYLEAYPKSKNKELYPNLVDFDPKNKtdlIPFDFYHG
IGPKRFIyVYSLKNKSNDDCYPPLMRYEIPKYYEQKEKDIIDYVKSIL--
>gi|156396554|ref|XP_001637458.1|(43-202:432) predicted protein [Nematostella vectensis]   gi|156224570|gb|EDO45395.1| predicted protein [Nematostella vectensis]  E=2e-07 s/c=0.37 id=15% cov=81%
------------------KEDLFMVLALFMRESpWADGEPTTGAVYVQDnGRLLSVDCTRLG-----IHGGVQALI---KYPDKIKGCTVYLSSFPCASC
AKFLTQFGVKKVYYLPLTPEK--EGDHRNTELIFRTSDVAL-FLFVPEVDSVILDRLETERSQYdynNQTRPKSAGVESSDPTEVAWFR---------
>gi|350561882|ref|ZP_08930719.1|(6-180:195) CMP/dCMP deaminase zinc-binding [Thioalkalivibrio thiocyanoxidans ARh 4]   gi|349780200|gb|EGZ34535.1| CMP/dCMP deaminase zinc-binding [Thioalkalivibrio thiocyanoxidans ARh 4]  E=1e-06 s/c=0.32 id=17% cov=75%
-TTLHLPQPDWLADWLmqpppEPEDRARMAEVVAIARANVergCGGPFAAAVYRLDGiERISAAVNTTIlshcsAAHAELQALGLAQQRLGRHTLEPLPC
VLISSSAPCTMCLGAIAWSGVRRFVFATDRsdveaigfdegpPTPDWRDElARRGIEtegpLLRADGLAVLQRYVE------------------------
------------------------
>gi|393234155|gb|EJD41720.1|(42-221:225) cytidine deaminase-like protein [Auricularia delicata TFB-10046 SS5]  E=2e-06 s/c=0.31 id=17% cov=81%
---------------------HWMRLANAA--VGPCAFGAFGALVVNHtapglGELVCIGANvrtqlGDPTLHGEIVAIQNCSRIMtdpagpfkmtgAQA
LAAFSQLSLYTNAESCPMCASAIRWSGFREYIYGTSIDNLIALGWGQIripSIEIFRQS------FDLPNAARILGNVLVNETDPLFAWQFNPDA-----
PCPAGCVRSENGAS---
>gi|325096270|gb|EGC49580.1|(1-270:289) DRAP deaminase [Ajellomyces capsulatus H88]   E=4e-06 s/c=0.20 id=19% cov=93%
MTNPSLPlTPLTSHTNDHQAHLHYLRACLSLAQQSppKPTNFRVGAILlsrtllssgrprTYNDTVLSTGYTLELPGN--THAEQCALAKyAARHGVtde
rigevlppppspplppqssgpgtdkapegEQKNIILYVTMEPCekrlsgNMpCAARIVQtrraassfgnseenrhaasvgleasqgsaaggmrrrSGIDK
VYFGVKEPGTFVGQSV--GCKMLDEAGVEWEVVEGMEEEILKV-----AMAGHEETGEEKGVGDEERGTNVDDISEEEK-----
#
NULL   3706	5728	4211	4064	4839	3729	4763	4308	4069	3323	5509	4640	4464	4937	4285	4423	3815	3783	6325	4665	
HMM    A	C	D	E	F	G	H	I	K	L	M	N	P	Q	R	S	T	V	W	Y	
       M->M	M->I	M->D	I->M	I->I	D->M	D->D	Neff	Neff_I	Neff_D
       0	*	*	0	*	0	*	*	*	*	
M 1    *	*	*	*	*	*	*	*	*	1220	809	*	*	*	*	*	*	*	*	*	1
       0	*	*	*	*	*	*	3486	0	0	

K 2    *	*	*	3519	*	*	*	*	1695	*	*	*	*	3664	3968	3728	1375	*	*	*	2
       0	*	*	*	*	*	*	4781	0	0	

N 3    *	*	*	*	*	*	3860	*	3617	*	*	1012	*	*	*	2324	2698	*	*	*	3
       0	*	*	*	*	*	*	4911	0	0	

V 4    *	*	*	*	*	4403	*	2098	*	1821	*	*	2107	*	3512	*	*	3102	*	*	4
       77	*	4269	*	*	*	*	5490	0	0	

Y 5    3408	*	*	4708	3438	*	2775	*	3287	3335	*	*	4226	*	*	3599	4347	*	*	2044	5
       0	*	*	*	*	*	0	5715	0	1019	

M 6    3668	*	4816	4596	4781	*	*	*	*	2083	1450	*	*	*	5203	4886	4815	3851	4639	*	6
       0	*	*	*	*	0	*	6136	0	1019	

P 7    4143	*	*	4812	*	*	*	4889	4652	*	*	3561	855	4754	4736	5077	4100	4871	*	*	7
       43	5100	*	0	*	*	*	6299	1038	0	

S 8    2640	*	5093	5528	*	*	*	4923	*	*	4860	4950	*	4652	4257	1609	2767	3485	*	4931	8
       40	5200	*	0	*	*	*	6376	1030	0	

P 9    3469	*	5027	4962	5153	*	*	4889	2387	*	*	*	1350	*	4127	4135	5257	4025	*	*	9
       0	*	*	*	*	*	*	6382	0	0	

A 10   2515	5116	4964	2979	5393	5876	*	5009	4129	4484	4502	4288	3841	5609	*	4382	4405	2451	*	*	10
       30	5587	*	2322	322	*	*	6574	1000	0	

G 11   3852	*	2591	4477	5237	2917	*	*	5421	4391	*	5294	2838	*	*	4303	3403	3040	4113	*	11
       41	5169	*	0	*	*	*	6599	1024	0	

D 12   2691	*	2021	2292	*	*	4107	*	*	4183	*	5304	3984	5369	4539	3277	*	*	*	5464	12
       35	5384	*	0	*	*	*	6684	1000	0	

P 13   4328	5433	4137	3328	*	*	5699	*	4601	4625	5408	5453	1233	4526	3629	5874	4796	5604	*	*	13
       0	*	*	*	*	*	*	6717	0	0	

T 14   3150	*	2720	4862	6236	*	*	4185	*	*	5596	4683	5316	4580	3348	3453	1885	4438	*	*	14
       51	5794	5919	1000	1000	*	*	6870	1004	0	

Y 15   3509	*	4323	3892	3687	5805	3416	4995	3790	*	4909	6018	5153	4967	5421	3572	6042	5615	3163	2851	15
       132	5738	3864	2807	222	*	0	6916	1013	1010	

I 16   3090	*	5260	4895	*	*	6104	3462	6329	3116	2151	4764	6270	5996	3195	4397	4746	3586	5500	*	16
       52	5805	5823	2322	322	*	0	6951	1018	1265	

K 17   4631	*	5086	3310	*	*	4453	5207	2575	4142	4517	5161	3537	5030	3620	2687	3383	*	*	6455	17
       92	5102	4949	2565	267	2010	412	7020	1068	1353	

N 18   3580	*	2850	3195	*	4143	5111	5247	4242	5207	*	2587	5087	4724	4216	2869	5534	*	*	5023	18
       37	5314	*	939	1064	1430	669	7141	1093	1489	

K 19   3607	*	3451	3394	5522	*	6239	*	2780	5466	5488	5054	5564	3416	3273	4696	3777	4956	3136	*	19
       45	5465	6971	2643	252	1193	830	7282	1062	1287	

D 20   6261	*	579	3662	*	5961	2827	6946	6536	*	*	5038	*	*	*	*	6340	6731	*	6595	20
       12	6875	*	2585	263	946	1056	7396	1008	1202	

H 21   4612	6813	3575	1534	7045	*	4142	4785	3971	3304	*	5386	*	3804	3279	5294	7056	5881	*	7184	21
       21	6142	*	794	1240	*	0	7450	1049	1063	

Y 22   3801	7546	5241	3862	3542	5849	3850	4895	3999	4885	5865	4511	7120	4507	2927	4653	5505	4663	7252	2526	22
       97	*	3942	*	*	0	*	7516	0	1063	

F 23   5180	*	*	6845	1245	4732	5650	4862	6645	4232	4702	*	*	*	6555	*	*	*	3059	2201	23
       37	5285	*	1542	607	389	2080	7598	1136	1435	

I 24   6936	*	*	*	6895	*	*	3825	*	2507	565	6902	*	*	*	7342	5684	5595	*	7294	24
       9	7310	*	2000	415	*	0	7665	1000	1054	

D 25   3080	*	3864	2725	7984	6097	6891	*	3255	4491	*	4427	*	3435	2040	5066	4639	5487	*	6480	25
       20	6204	*	1585	585	0	*	7710	1066	1054	

V 26   4436	*	*	3608	6225	*	5902	3172	4127	1831	3255	*	*	4139	3040	5255	6181	4212	*	6028	26
       0	*	*	*	*	*	*	7738	0	0	

A 27   504	3668	6890	*	*	7020	*	*	*	5169	6624	*	*	*	*	5244	3848	4091	*	7067	27
       17	7419	7354	0	*	*	*	7738	1034	0	

I 28   5493	5925	*	4826	4105	*	3981	1636	5213	2322	5265	5893	*	5968	4366	6092	7464	3667	6014	4877	28
       24	6527	7484	993	1007	*	0	7739	1031	1000	

A 29   2659	6125	3614	2336	6168	*	5531	5097	3773	3192	4756	4624	*	3890	4717	3550	6334	5692	*	*	29
       32	6219	6916	0	*	*	0	7746	1059	1035	

I 30   2598	5597	*	2778	6873	*	*	3688	7546	1710	4927	7440	7111	4395	7253	4459	*	3300	7203	5843	30
       23	*	5957	*	*	485	1808	7766	0	1092	

S 31   598	6856	*	*	*	4307	6755	*	6295	6216	5895	*	*	5567	6090	2645	6119	6539	*	7123	31
       72	4602	7070	1176	843	*	0	7768	1471	1141	

K 32   6041	*	5135	2525	6969	*	6705	5082	2557	4082	5581	4486	7572	3498	2131	5011	4952	6991	6124	4899	32
       84	4579	6103	1344	723	883	1127	7767	1406	1194	

A 33   2609	*	6041	3328	6376	5644	*	5757	2089	4114	5780	6410	*	4073	2215	5412	6348	5875	6160	7263	33
       112	4572	4929	785	1253	917	1088	7790	1456	1159	

S 34   2307	6020	6017	5625	7097	2685	*	7271	7465	5224	*	3617	*	5806	*	1514	4603	6078	6268	5225	34
       316	2486	5768	972	1029	844	1174	7790	2590	1341	

T 35   3064	*	4556	3971	5383	6187	6146	7185	2289	4153	6031	3873	5686	7294	5224	4793	2607	3391	*	5438	35
       135	4133	4958	1251	787	1537	610	7798	1475	1282	

H 36   3387	2806	2165	3979	5642	5149	4230	6041	3870	4597	*	4383	7764	4565	4785	3673	6736	7209	6942	6075	36
       176	3406	5600	636	1489	315	2351	7760	1811	1402	

P 37   4688	7164	4889	5609	*	1788	6194	7229	4123	4421	6908	5697	1933	5908	4930	5370	3929	5082	5171	*	37
       47	5708	6286	1518	620	1237	796	7827	1116	1193	

N 38   7316	6879	4744	2477	5567	2773	5415	7010	3667	5439	7092	2381	*	5251	3039	3649	6066	6326	7274	7125	38
       123	3893	6137	859	1156	772	1271	7890	1719	1189	

C 39   4346	6951	5610	6096	5087	3553	5583	4098	4092	4367	7578	6635	2736	6343	3009	4568	3209	2957	7317	5686	39
       45	5013	*	1024	977	886	1124	7878	1229	1164	

P 40   4251	5894	7245	6097	5207	4359	5546	*	3127	5375	6391	5160	1203	3260	4210	5992	5663	7506	*	*	40
       25	6490	7319	2000	415	0	*	7892	1040	1040	

G 41   5281	7337	6545	7111	2173	5651	*	2856	7484	*	5887	6941	*	*	6482	*	5726	1031	*	5616	41
       29	6161	7484	3065	184	0	*	7918	1073	1000	

G 42   3138	*	*	*	7382	301	*	*	*	6860	*	*	*	*	*	5005	7704	5978	6933	*	42
       11	7096	*	1000	1000	*	0	7930	1000	1007	

C 43   688	2045	*	*	*	6109	*	*	*	7006	*	*	6991	*	*	3585	7205	5903	*	*	43
       58	5024	6860	0	*	*	0	7930	1369	1007	

I 44   3331	3739	*	*	*	*	*	2640	*	3436	*	*	*	*	*	7228	7444	862	*	6594	44
       20	8010	6646	0	*	*	0	7914	1004	1127	

I 45   4790	*	*	*	5017	*	*	1468	*	1515	7430	*	*	*	*	*	*	2399	*	5251	45
       53	4798	*	2085	388	*	0	7902	1339	1203	

V 46   3732	6369	5767	7521	4209	6649	6973	4439	*	5033	5141	*	*	*	6285	5236	4437	691	7173	*	46
       312	2554	5377	736	1323	851	1166	7902	2474	1203	

R 47   4653	5736	2921	4617	6648	5446	4919	*	2247	4562	*	3209	4304	3922	3189	4597	5266	6310	*	4814	47
       212	2872	*	355	2195	2522	276	7893	2214	1245	

D 48   5299	*	1412	3073	*	3566	4485	*	5865	*	*	2735	5725	4547	6050	4936	3755	*	*	*	48
       155	3295	*	911	1095	*	0	7904	1945	1192	

R 49   7381	*	2713	5318	*	1029	5817	*	4399	*	6960	2606	*	8042	5146	5436	4883	*	*	*	49
       56	4715	*	616	1524	*	0	7904	1377	1192	

E 50   6353	*	5173	2055	*	5475	5662	6177	2749	7030	7368	4519	*	3347	2444	5479	3668	4097	*	5981	50
       11	7030	*	1000	1000	*	0	7904	1032	1192	

I 51   6744	6515	*	6541	5624	*	*	1170	7334	3240	7312	7154	5480	6610	5861	*	6098	1669	*	*	51
       39	5532	7609	2456	290	1104	903	7904	1104	1192	

I 52   5554	*	*	7318	7217	*	*	1574	*	1818	4852	*	7304	*	5879	*	6606	1847	*	*	52
       21	7217	6961	3000	193	537	1686	7918	1000	1124	

G 53   1676	4660	6609	5521	4633	2237	*	7415	7425	5692	6129	*	*	*	7360	1859	*	5162	6965	*	53
       26	6272	7659	0	*	*	0	7953	1096	1057	

D 54   4267	5824	6982	2750	5650	6658	6465	3620	3764	4885	5139	*	5917	4311	3473	3344	2758	3412	7349	6358	54
       30	7359	6099	0	*	*	0	7896	1000	1120	

G 55   2367	7376	4332	5103	*	695	*	*	7435	6617	*	*	*	6402	*	4176	6099	*	7336	*	55
       51	5417	6460	1632	562	*	0	7878	1231	1245	

R 56   4751	5593	*	6525	3903	5231	2868	5439	5428	5233	6375	6047	*	5991	3428	4883	4956	3336	4321	1852	56
       51	6559	5358	2688	243	1909	447	7879	1061	1330	

S 57   5505	*	6243	*	*	7161	3997	6036	7168	5180	*	499	*	7539	5620	3676	4884	*	*	*	57
       228	3285	4527	2293	329	1301	751	7868	2035	1491	

L 58   5082	*	4945	4059	7813	1785	5191	5200	4469	4269	5147	5705	6196	4198	2584	4004	3810	7213	*	6782	58
       116	3785	7663	2018	409	2073	392	7820	1616	1694	

L 59   3395	4666	5224	3950	3626	4481	*	6058	*	3667	4611	6580	4450	6929	3657	4695	3195	2458	6972	4958	59
       249	2857	5607	2118	378	2542	272	7886	2222	1565	

T 60   4747	*	7273	4719	7309	3604	4906	4264	5072	4529	*	4602	1248	4604	5787	4259	3933	4965	*	*	60
       112	4083	5972	2199	354	1708	527	7864	1512	1740	

D 61   5175	6884	3258	3197	6566	3613	4405	5977	4011	6071	*	5413	4703	5938	3910	3380	2082	7048	*	4897	61
       76	4901	5788	3562	128	2927	203	7865	1252	1709	

S 62   2591	6444	3808	4522	7246	2277	5821	6306	4610	6077	*	3455	5130	4278	5004	3392	3593	7332	6900	6217	62
       137	3574	7272	3579	126	1085	919	7861	1820	1779	

K 63   4921	3896	2968	5732	5702	*	2061	4914	4444	5209	6329	3880	4270	6121	3897	4361	3869	5366	6011	5830	63
       86	4726	5653	3186	168	*	0	7917	1314	1483	

V 64   1800	5711	3583	6104	6024	4096	5630	4006	*	4490	6994	3727	3284	7246	5969	4696	5624	3822	*	4137	64
       71	5412	5350	4529	64	2267	336	7965	1197	1762	

E 65   4062	4883	4343	1742	5278	6029	4217	5519	5550	4199	*	4954	4191	6362	5554	3661	3467	4175	7018	6333	65
       156	3469	6376	4060	89	1053	949	7977	1881	1829	

I 66   3664	4135	5295	5112	4630	4484	5251	2656	6266	2741	4492	5761	7830	5742	4580	6388	4064	2536	7575	*	66
       71	4372	*	2361	312	445	1913	7999	1446	1522	

D 67   6446	5713	3522	4702	*	4501	899	6393	*	5497	*	3759	7361	5230	*	3961	*	4088	*	*	67
       14	6741	*	4322	74	*	0	7989	1013	1093	

C 68   772	3572	7262	4652	7059	3668	4793	6147	5394	*	7174	*	4738	7327	7022	5248	6058	5795	*	7365	68
       40	5193	*	2075	391	*	0	7989	1174	1093	

I 69   4727	7432	6372	1013	*	5654	5091	2887	8356	3748	4529	*	6139	6444	6170	6263	5313	4102	*	7039	69
       18	7075	7678	2585	263	727	1337	7989	1000	1093	

S 70   5352	*	4554	3772	5208	6161	6758	3228	3896	4032	3029	4318	5888	3592	3158	5375	4471	3359	7104	5956	70
       36	7175	5794	2585	263	1022	979	7992	1000	1062	

Y 71   4070	5402	4121	3832	6335	7877	3275	5261	4572	3985	4989	1990	*	4474	4228	4665	5352	3868	*	5385	71
       9	7365	*	2322	322	1996	417	7995	1000	1192	

A 72   594	6823	*	*	5298	6118	*	4279	6451	4154	5982	*	6164	*	5559	7052	4788	4207	*	5583	72
       38	6189	6336	3495	134	0	*	7994	1091	1128	

I 73   4668	4224	*	3135	5248	6468	6923	1632	5971	1993	6532	7153	*	5101	7312	6832	6101	4193	*	5242	73
       56	5353	6214	4285	76	*	0	7973	1212	1083	

A 74   2846	*	5426	4143	5306	5128	5290	3130	4080	2874	4518	5021	*	5181	2786	5055	4587	4197	7324	6334	74
       76	7557	4439	0	*	2332	320	7959	1032	1270	

A 75   3731	6078	4181	3679	5232	6346	4369	5132	2530	3994	5538	3772	7614	3612	3994	4187	4448	6108	4442	5692	75
       55	5217	6598	1122	887	2335	319	7911	1288	1800	

A 76   1153	3497	*	*	7212	*	5714	5932	5367	2387	4745	*	6943	7073	4931	5353	5484	4887	6895	5081	76
       140	4421	4457	1772	500	820	1205	7922	1523	1776	

A 77   1924	5009	7282	3993	5561	3179	6518	4988	4404	3511	5726	4133	5426	4580	4672	3138	6695	5401	*	*	77
       95	4281	6314	3637	121	1323	736	7911	1448	1846	

R 78   5828	6263	4855	3432	7344	7931	6186	5614	2361	3041	*	3542	7080	4120	2194	4268	4495	7009	*	6915	78
       140	3960	5148	2502	280	659	1448	7977	1611	1594	

N 79   4111	*	3731	4457	6259	3299	3758	6659	3166	5398	*	2417	4821	4081	3519	4347	5042	*	*	4670	79
       141	4034	4958	2489	283	969	1031	7983	1519	1425	

G 80   3432	6324	4121	4684	5788	1838	5502	5136	5124	4501	*	3652	4691	5590	3671	3690	4322	6712	*	5451	80
       57	6190	5335	608	1541	885	1125	7981	1232	1479	

T 81   3901	6189	4046	3960	5180	6021	4702	3179	3645	3670	7646	4744	4901	7831	4874	4004	3259	3864	4421	4384	81
       26	6645	7019	4526	64	488	1802	7977	1083	1404	

P 82   4134	*	2568	4397	7313	5345	7316	6337	4637	4019	6599	4561	3116	4433	2848	2665	5147	5864	*	5706	82
       137	3777	5830	1966	427	582	1592	7961	1619	1138	

A 83   3559	4826	*	5368	3329	4876	*	3874	6304	1567	6133	7347	4592	5430	5122	6406	4011	3712	6322	5193	83
       90	4334	6509	1389	694	502	1768	7938	1410	1164	

I 84   4002	5666	4390	2821	*	6345	*	5745	2831	4687	6582	5114	4732	5369	2841	3032	3485	5927	6446	4711	84
       36	6304	6420	2001	415	*	0	7955	1033	1113	

G 85   6915	*	2863	3986	*	1027	6512	*	3746	5733	*	3421	7166	5145	5136	5746	*	5620	*	*	85
       107	3811	*	3061	184	1452	656	7950	1672	1212	

A 86   2435	1707	7467	6420	6181	4590	5017	5589	5449	3898	6354	*	*	*	7211	2614	3821	6395	*	5070	86
       82	4186	*	3076	182	1675	542	7977	1462	1111	

V 87   7137	*	3393	4576	*	*	6745	3551	7124	6157	6199	7158	*	6203	5449	3534	1265	2637	7216	6261	87
       32	5517	*	2264	337	0	*	7982	1186	1056	

I 88   4596	7107	*	*	5027	*	*	2466	*	963	3631	*	*	*	*	*	*	2777	*	*	88
       9	7359	*	2807	222	*	*	7998	1000	0	

Y 89   5498	*	*	*	2947	*	*	5123	*	5174	7397	*	*	*	*	7313	*	4333	5493	499	89
       18	6309	*	0	*	*	*	7998	1042	0	

T 90   4279	4262	*	*	6089	*	*	4589	*	3930	6211	*	*	*	*	2826	1858	1539	*	*	90
       24	5899	*	2667	247	*	*	7998	1083	0	

T 91   5872	*	*	*	*	*	*	6389	*	6249	*	3621	6526	*	*	2125	690	5919	*	*	91
       0	*	*	*	*	*	*	7998	0	0	

R 92   3868	4491	5265	*	6595	3953	3382	5347	4728	1960	3749	7612	*	6961	4115	3872	3819	4009	5836	7161	92
       9	7313	*	2000	415	*	*	7998	1000	0	

Y 93   5147	5650	*	759	3523	7091	5402	5645	5631	7144	7332	5715	5379	5114	5365	4196	*	*	*	4687	93
       7	7601	*	2585	263	*	*	7998	1000	0	

P 94   *	7017	*	*	*	*	6071	6758	*	*	*	7134	97	*	*	5253	*	*	*	*	94
       45	5032	*	1958	429	*	*	7998	1236	0	

F 95   *	119	6086	*	6967	7007	*	*	*	*	*	6345	*	*	*	6875	6800	6452	*	7036	95
       18	6332	*	2227	347	*	*	7998	1120	0	

S 96   3430	5157	5052	5129	7198	6927	4689	3503	6303	3646	5380	4435	2390	8012	6142	2288	5070	4488	6638	5808	96
       17	6428	*	2824	220	*	*	7998	1113	0	

M 97   4852	*	5170	3662	7542	5469	4000	5207	5594	4412	1105	4940	7526	4767	6258	4985	4120	5995	*	5965	97
       172	3157	*	2606	259	*	*	7998	2421	0	

S 98   6940	116	*	*	*	6800	*	6875	*	*	*	*	*	*	*	4282	*	*	*	*	98
       11	7007	*	2585	263	*	*	7998	1018	0	

V 99   1369	7657	*	7228	5183	6452	*	6318	6348	2859	3559	*	6961	6800	*	3275	3348	3924	7528	5325	99
       0	*	*	*	*	*	*	7998	0	0	

F 100  2728	7374	5189	4279	6967	2392	6324	*	2872	5130	4413	5945	6156	4613	3705	2947	4617	7132	*	6002	100
       26	6452	7255	2585	263	*	*	7998	1048	0	

Q 101  948	*	7131	5435	6402	6467	5991	6249	5657	2527	3790	6011	*	6306	4279	6562	6006	5159	*	*	101
       0	*	*	*	*	*	0	7989	0	1000	

A 102  3880	5909	*	*	6424	*	6900	1102	*	1675	4242	*	*	*	*	*	5758	4475	*	*	102
       9	7325	*	1585	585	0	*	7989	1000	1000	

H 103  3180	7223	7436	6875	4945	6911	5648	2379	5049	3238	5674	5961	*	5495	4329	4168	4868	2292	7619	3779	103
       0	*	*	*	*	*	*	7998	0	0	

M 104  4213	*	4534	3911	5101	5208	4073	7570	4571	3800	5485	3678	*	2611	4509	4912	4560	6852	2388	5767	104
       6	7872	*	5170	41	*	*	7998	1038	0	

M 105  1486	4645	*	*	4277	5692	5496	6249	5463	3647	6237	*	*	*	6534	2205	3816	4416	7613	5042	105
       8	7437	*	1000	1000	*	*	7998	1000	0	

G 106  6277	7542	6372	6201	7380	730	6620	*	3691	*	7184	4841	*	5310	2486	7352	*	*	6968	*	106
       37	5287	*	619	1520	*	*	7998	1166	0	

I 107  6284	7734	*	*	3488	*	*	908	*	3936	*	*	5586	*	*	*	*	1867	*	*	107
       8	*	7528	*	*	*	*	7998	0	0	

H 108  4345	6374	3699	4326	*	3001	5204	*	1647	*	*	5559	5230	4701	2967	3672	4870	6184	*	*	108
       0	*	*	*	*	0	*	7997	0	1071	

K 109  5558	5177	*	3010	*	5092	5701	7722	2408	*	*	4106	*	5218	1462	5595	3622	6064	7287	6158	109
       0	*	*	*	*	*	*	7998	0	0	

I 110  *	5630	*	*	4717	*	*	2232	*	2945	5511	*	*	*	*	*	*	815	*	6846	110
       31	6450	6627	0	*	*	*	7998	1061	0	

V 111  7094	6791	*	*	3164	*	6575	2866	7149	4751	*	*	*	*	6220	5850	*	1101	5879	2588	111
       13	6753	*	2322	322	*	0	7964	1013	1013	

F 112  5610	4867	*	*	2253	*	6188	3598	*	5764	*	6959	*	*	*	6134	7094	3631	5288	1045	112
       33	5897	7341	0	*	*	0	7964	1154	1013	

L 113  2502	5151	*	5321	5645	1466	7609	4856	5742	2906	7473	6555	4811	*	6423	3973	6369	4559	6933	7239	113
       78	4826	5836	2891	209	*	0	7957	1317	1066	

G 114  2544	4431	4993	3629	5318	3570	4912	5801	4550	3788	4717	5020	5178	5631	5183	3819	3519	3746	7466	6376	114
       79	6121	4672	1910	446	2029	405	7924	1158	1257	

H 115  3902	7191	3489	3357	*	5928	5152	5223	4271	4137	6545	4140	3821	4866	3232	2894	3724	5510	6590	4709	115
       159	4962	3786	2267	336	3437	140	7942	1243	1573	

E 116  5096	*	1629	3202	6543	6870	4412	4473	5338	6230	*	4203	*	6313	4205	4266	6101	7363	7086	2407	116
       102	7010	4051	3585	126	2114	379	7932	1018	2196	

W 117  3480	5486	3851	3236	5552	5182	4990	*	3874	*	7241	5178	1622	5340	5247	4942	5276	5826	5113	4347	117
       133	6034	3782	2173	362	1425	672	7891	1060	2387	

E 118  6142	*	2154	2174	*	5126	5608	6819	3272	6043	5604	2161	6926	*	6162	5071	5081	6962	6038	6169	118
       145	3998	4928	2059	396	4099	87	7821	1401	2512	

P 119  3112	6844	4253	4299	6984	3807	*	4363	5308	4572	6126	5007	2290	6654	4008	2920	3243	5841	*	*	119
       82	6928	4416	1585	585	5276	38	7786	1000	2755	

F 120  3252	5458	5175	4244	2946	3693	5138	4987	4391	3051	5205	4619	6413	6006	3768	4056	5148	4244	*	4415	120
       42	6126	6129	0	*	2059	396	7756	1026	3072	

Y 121  2205	6359	3778	4932	3588	3707	4982	6008	4907	4749	6086	5692	6842	6111	5562	4982	4550	2808	4353	4530	121
       75	6549	4638	2000	415	1520	619	7750	1002	2692	

K 122  2870	*	3486	4023	6483	3480	6891	4091	2903	4195	7187	5160	6001	4622	3793	3399	4112	5265	7213	7030	122
       53	5545	6110	2401	303	2313	324	7772	1073	2469	

D 123  5434	*	3095	3340	5576	1830	*	6025	4374	4973	7421	4161	5113	3814	5137	3352	4240	7245	6583	7532	123
       134	4821	4227	1802	487	2133	373	7800	1307	2300	

E 124  4345	7354	3345	3109	3897	4374	6006	5050	5053	2822	4779	3971	5499	6085	5945	3196	4084	3903	6719	*	124
       61	5309	5947	410	2016	1494	633	7802	1135	2583	

F 125  4145	5463	3377	4564	3082	3614	4872	4803	5096	4018	4174	5133	5106	5295	5190	4252	4215	4000	*	3526	125
       68	5711	5224	1889	454	2289	330	7837	1098	2155	

R 126  3830	5215	3411	3470	4876	3657	6250	4011	4558	4274	7160	4623	4653	3907	3148	4176	5563	4802	4537	6186	126
       51	6185	5572	1931	439	1639	559	7899	1056	2161	

R 127  4341	*	2797	3241	7322	3707	5387	4972	3059	4433	5611	3700	*	4917	2825	4219	7005	4652	6011	7020	127
       120	5335	4183	1111	897	375	2127	7857	1160	1961	

A 128  2604	7215	4783	5262	6193	1701	7353	5948	5894	4295	5939	6256	7209	6972	5458	2802	4350	3988	5545	6454	128
       22	6059	*	2902	207	2752	232	7832	1048	1627	

A 129  3287	5759	5638	4135	5105	4181	7479	2079	7334	2906	5699	6135	5948	5114	3919	7390	4832	3086	7761	5167	129
       27	*	5727	*	*	987	1014	7829	0	1527	

R 130  3299	*	3500	2101	*	5280	5114	7378	3676	6087	7161	4484	6976	3183	3489	4750	4120	5547	7229	4578	130
       112	4511	5029	2067	393	3222	164	7863	1400	1391	

I 131  4915	5138	*	4709	4693	*	6579	2253	5303	2569	2824	7095	6407	5081	4513	4977	5748	2981	7470	5007	131
       72	4872	6083	2450	292	1243	792	7832	1210	1589	

A 132  3940	5797	6957	4928	2519	4838	*	5706	6300	1041	5665	6278	5332	*	7198	6211	*	5079	*	4591	132
       0	*	*	*	*	3267	158	7802	0	1424	

R 133  4057	*	3875	2645	7194	5156	4995	4892	2350	4542	*	4805	6910	3704	2403	4508	7087	6425	*	*	133
       91	4383	6242	1617	569	2835	218	7774	1381	1375	

E 134  4279	*	3918	2209	7067	5833	4465	6175	3246	5065	7432	4595	4858	2783	3830	3828	4406	4975	*	*	134
       9	*	7282	*	*	1516	621	7809	0	1469	

L 135  1806	6027	5301	6091	5114	4156	3590	4416	5333	3924	*	4155	7382	5007	3511	3368	5448	5063	*	5471	135
       35	6085	6758	1788	493	*	0	7768	1055	1358	

K 136  5109	*	4784	6423	7188	995	*	6149	2610	*	*	3891	7152	5195	5444	3267	*	*	*	6947	136
       36	5350	*	1597	579	1269	773	7757	1177	1451	

M 137  4894	7342	6408	5869	7197	7030	4344	1446	*	3329	4217	7199	7059	5810	6083	6114	*	1843	*	7096	137
       78	5109	5384	2708	240	2280	333	7790	1223	1240	

S 138  4841	*	4468	2122	7328	5060	3671	5750	2969	4183	*	4870	4391	3439	4460	3361	4994	5270	*	*	138
       35	6775	6045	0	*	1506	626	7765	1000	1395	

I 139  5522	4753	7211	6056	4470	7471	4811	2331	*	3481	5316	*	*	*	*	*	5895	1304	5562	3705	139
       94	5512	4605	1850	469	654	1456	7759	1122	1349	

E 140  6036	*	4377	1793	7156	6572	*	4860	3237	5933	7190	5805	7219	4235	2300	4102	4898	3613	*	6308	140
       76	5327	5250	1902	449	1442	662	7783	1156	1549	

P 141  4944	*	5748	3293	5680	5340	4436	5797	3136	4705	5329	4874	3263	2701	3970	4073	4447	3672	*	5503	141
       126	5358	4082	2907	206	684	1405	7859	1155	1568	

I 142  *	6343	6548	6777	2751	3524	*	2825	7234	2445	4211	5778	6660	5849	5703	6093	*	2312	6585	4162	142
       43	5576	6949	1247	789	223	2802	7836	1036	1747	

Y 143  4382	6930	3857	4408	4802	2537	4964	3354	3878	3246	6890	5450	4351	5109	4895	4270	5886	4830	*	3846	143
       10	7154	*	0	*	*	0	7758	1000	1110	

T 144  4378	6969	4856	5169	7414	3217	4194	3620	5230	3294	7086	3794	4367	5316	4923	5441	3118	2478	*	*	144
       75	5520	5111	1777	498	*	0	7777	1108	1110	

D 145  4602	5752	2729	2690	6613	6829	7010	3334	4610	2709	4089	*	3941	6179	4554	4867	5403	4549	*	4889	145
       12	6920	*	2000	415	1768	502	7720	1000	1355	

D 146  4786	*	3026	1332	5500	5302	4926	5836	4752	3306	*	4226	*	4702	5902	5945	4820	4790	*	6470	146
       26	6934	6678	2000	415	854	1162	7780	1000	1233	

D 147  2707	6011	2998	2254	4644	5741	*	*	3771	6664	6875	3227	3864	*	4923	3756	6433	5627	*	4969	147
       31	6774	6387	0	*	*	0	7726	1003	1153	

Q 148  4040	5491	5007	1672	*	4342	5826	5260	3588	3592	*	5219	5228	3234	3473	4213	*	*	6760	*	148
       46	5398	7066	2971	197	1124	886	7704	1251	1225	

R 149  3831	3681	5625	3586	6024	5114	5973	7006	3004	5065	5545	5195	5894	3682	2218	3623	7308	4049	*	5683	149
       26	6930	6713	1585	585	*	0	7737	1053	1163	

F 150  3367	6688	6544	4183	2295	*	*	2588	6796	2877	5647	*	*	6568	4448	4929	6819	3406	5448	3695	150
       41	*	5146	*	*	*	0	7702	0	1232	

T 151  4271	6430	3641	4914	3992	*	*	3314	3973	2214	4839	4258	4038	5873	4854	5517	3174	4696	*	6683	151
       104	4346	5613	941	1061	770	1274	7703	1282	1416	

T 152  6921	*	6750	3264	5579	4418	4247	3967	3868	1946	*	5775	5212	4919	4518	3553	4181	3269	*	*	152
       55	6663	5168	1000	1000	*	0	7686	1000	1280	

N 153  4281	*	2018	3535	6203	5593	*	6414	3704	5476	5598	2071	5100	6256	3994	4671	5558	5525	*	5364	153
       26	5787	*	1585	585	*	0	7654	1062	1496	

T 154  2929	*	6929	4501	2527	4436	*	3504	3444	3447	7060	4081	*	*	3153	6109	4464	3736	6517	*	154
       49	5462	6525	804	1227	3017	190	7691	1101	1496	

Y 155  4636	*	4921	*	1941	5797	4132	4435	3579	3329	5319	5511	5388	6493	5481	4051	*	6085	5374	2658	155
       64	5639	5437	2585	263	1432	668	7619	1048	1482	

D 156  3450	*	2959	2803	3880	4130	*	4320	3305	4116	5276	4661	6315	6461	*	3701	6295	3768	5184	5446	156
       30	6452	6727	1000	1000	1435	666	7654	1000	1413	

R 157  4318	*	3084	4849	*	6928	*	4365	1884	4337	*	5014	*	3245	2976	4378	4214	4842	*	5659	157
       59	5537	5773	820	1206	247	2667	7684	1104	1291	

N 158  4503	*	4134	3214	3762	4086	*	*	3365	4287	*	2678	*	4893	3125	2913	4055	*	6288	*	158
       32	*	5502	*	*	*	0	7723	0	1111	

T 159  3813	6212	*	6579	3960	*	5281	4534	4769	2434	3802	4570	3168	*	3001	4032	4472	4358	6333	4931	159
       72	5551	5181	977	1023	929	1075	7626	1084	1269	

D 160  5530	*	2746	3001	3639	5050	*	6208	4293	3139	*	2794	5515	4627	3151	3979	*	5401	6678	*	160
       33	6370	6560	1585	585	2777	228	7592	1000	1279	

Q 161  5087	5728	5044	3381	*	4653	6296	*	2502	3648	5869	*	3929	2335	3995	6131	5555	3529	*	4297	161
       37	5292	*	3390	145	*	0	7601	1127	1314	

A 162  2635	*	4078	5201	4286	4671	6342	5063	2637	3227	4583	*	5221	*	4053	3549	4039	6030	5113	4920	162
       69	4989	6049	1141	872	1486	637	7541	1079	1314	

I 163  4266	5783	5128	5164	2985	5818	*	2613	3573	2507	4891	4062	*	5316	6121	5110	5119	3956	6049	4809	163
       35	5364	*	2080	389	1965	427	7538	1091	1263	

Q 164  5145	*	3748	3436	5193	4568	3294	*	2545	*	5828	3847	*	2684	2929	*	5138	*	*	4063	164
       39	5233	*	1289	759	405	2030	7551	1097	1180	

S 165  3917	*	5140	3056	6308	4951	5138	5309	3648	*	4341	4195	5810	3517	4206	2735	3778	4191	3926	*	165
       16	*	6470	*	*	*	0	7560	0	1000	

G 166  1970	*	6091	4120	*	2216	5252	*	3570	4300	5890	5057	4258	4539	3934	3749	*	6125	*	*	166
       47	4971	*	2440	294	1083	921	7493	1086	1048	

K 167  5152	*	4985	2690	5676	6178	*	5123	1683	4506	4629	*	4826	3038	4068	4059	4906	5849	*	*	167
       0	*	*	*	*	0	*	7459	0	1000	

N 168  4951	*	3471	3239	5065	*	5779	5824	4029	4492	4017	2685	*	5289	3110	3331	3051	*	*	5542	168
       0	*	*	*	*	*	*	7457	0	0	

P 169  *	4155	4485	5023	*	*	*	6164	2999	3184	*	*	1285	6280	4050	3498	4972	6029	*	*	169
       43	6450	5813	0	*	*	*	7340	1007	0	

Y 170  3429	*	2652	4167	3257	4948	*	4601	4139	*	*	3840	*	*	*	3597	4312	5769	6173	2168	170
       0	*	*	*	*	*	0	7331	0	1000	

A 171  2146	4725	4624	4595	*	2758	3627	3794	5607	4704	*	5765	*	3865	*	5797	5428	3242	5418	4744	171
       63	5917	5257	0	*	*	0	7289	1053	1000	

P 172  5471	*	5746	3327	5911	5638	*	4535	2919	5952	*	3455	2087	3987	3681	*	3142	4321	*	*	172
       65	5455	5533	1000	1000	1331	731	7144	1050	1094	

D 173  3683	*	3178	2793	5791	3973	*	2567	3571	3630	*	5131	3452	5459	*	3577	5300	*	*	*	173
       0	*	*	*	*	*	0	7043	0	1096	

E 174  3415	*	3875	1847	*	*	*	*	2242	*	*	*	*	2881	5587	3046	4402	5395	*	*	174
       53	*	4805	*	*	*	0	7009	0	1096	

Y 175  3838	5022	3764	5071	4143	*	*	*	5782	2526	*	5413	*	*	5584	2414	2846	5053	4422	3325	175
       0	*	*	*	*	*	0	6567	0	1231	

D 176  1905	*	2536	3927	*	*	*	4658	5036	4244	*	4899	*	4126	3982	3757	3850	*	*	3744	176
       57	*	4686	*	*	1634	561	6510	0	1231	

P 177  3810	*	5057	4564	*	4770	4995	*	*	*	4677	3694	1524	3342	4143	3818	4058	4717	*	*	177
       0	*	*	*	*	2127	375	6364	0	1219	

S 178  *	4526	*	5368	*	2557	3811	*	4879	*	*	4171	4752	4557	4195	1921	2547	*	*	4949	178
       47	4973	*	0	*	690	1395	6322	1076	1154	

D 179  4944	*	1609	2629	*	4789	*	*	3792	4240	*	3678	3662	4846	4011	4879	5116	*	*	*	179
       53	*	4789	*	*	*	0	6374	0	1018	

S 180  1811	*	4219	4576	*	4859	*	*	*	*	*	4964	*	4930	4872	1858	*	2553	*	4655	180
       40	5195	*	1000	1000	852	1165	6335	1007	1122	

K 181  4603	*	4798	*	*	2164	*	*	1259	*	*	*	*	2884	3210	*	*	4707	*	*	181
       0	*	*	*	*	*	0	6374	0	1018	

N 182  3824	4568	3146	*	5163	*	*	2923	4826	*	*	4661	4780	5002	3875	5070	3923	4954	1857	*	182
       0	*	*	*	*	0	*	6363	0	1018	

I 183  *	*	*	*	4609	*	*	757	4735	2739	*	*	*	*	*	*	3787	3218	*	*	183
       105	4582	5136	0	*	*	*	6379	1050	0	

H 184  2933	*	4972	4761	*	*	4542	4404	*	*	*	*	4572	*	2378	2362	2024	*	*	4822	184
       0	*	*	*	*	*	0	6291	0	1004	

D 185  3728	4753	1784	3518	*	4481	*	*	*	3476	*	4957	*	4395	*	1942	*	*	4829	*	185
       0	*	*	*	*	0	*	6094	0	1004	

E 186  *	*	3805	1236	3488	4718	*	4417	*	*	*	4680	*	*	*	4272	4375	3338	*	3442	186
       0	*	*	*	*	*	*	6078	0	0	

N 187  2609	*	*	3016	*	3299	4252	*	4433	*	*	1763	*	*	*	3268	4422	3901	*	*	187
       0	*	*	*	*	*	*	5534	0	0	

T 188  *	*	3334	4415	*	3201	*	4199	2127	*	*	*	*	4092	*	1850	2992	*	*	*	188
       0	*	*	*	*	*	*	5534	0	0	

T 189  2538	*	*	*	4251	4073	*	*	*	*	*	*	3825	*	3687	2853	1438	4058	*	*	189
       0	*	*	*	*	*	*	5372	0	0	

T 190  *	*	*	4251	*	*	*	1741	*	*	*	*	*	*	4110	2219	1412	*	*	*	190
       0	*	*	*	*	*	*	5372	0	0	

I 191  *	*	*	*	*	*	*	1527	*	615	*	*	*	*	*	*	*	*	*	*	191
       0	*	*	*	*	*	*	4861	0	0	

R 192  *	*	*	2976	*	*	*	*	1421	*	*	*	*	3013	1413	*	*	*	*	*	192
       0	*	*	*	*	*	*	4172	0	0	

S 193  *	*	*	*	*	*	*	*	*	*	*	*	*	*	*	398	2053	*	*	*	193
       0	*	*	0	*	*	*	2579	0	0	

//
```
