## Supporting Information File 6 for "A novel uncultured marine cyanophage lineage with lysogenic potential linked to a putative marine *Synechococcus* ‘relic’ prophage": seq_107

```
HHsearch 1.5
NAME  DDPGMHMA_00109 DNA-directed DNA polymerase
FAM   
FILE  tmp77ueiR
COM   /opt/appli/virfam/lib/hhsearch/hhmake2 -i /tmp/tmp77ueiR.a3m -seq 10 -id 90 
DATE  Tue Jan 16 00:25:03 2018
LENG  184 match states, 184 columns in multiple alignment
FILT  174 out of 1421 sequences passed filter (-id 90 -cov 0 -qid 0 -qsc -20.00 -diff 100)
NEFF  9.4 
SEQ
>ss_pred PSIPRED predicted secondary structure
CCHHHHHHCCCCCEEEEEECCCCCCCCCCEEEEEEEEECCCCEEEEECCCCHHHHHHHHHHHCCCCEEEEECCCCCCHHHHHHHHCCCCCCCCEEEHHHH
HHHHCCCCCCCCHHHHHHHCCCCCCCCCCHHHHHHHHHHHHCCCHHHHHHCCCCCHHHHHHHHHHHHHHHHHHHHHHHHHHHCC
>ss_conf PSIPRED confidence values
9001430047676688970228987032227888898748731898748874458999998538998998303021189999980764677642416789
987547887766577997527433552116888988744310100100000266489999999999999999999999986029
>Consensus
lixxlxxxxxxxxxlxxDiETtGlxxxxxxIxxixxxxxxxxxxxxxxxxxxxxlxxxxxxlxxxxxivxhNxxxFDxxxLxxxxxxxxxxxxxxDTlxx
axxlxxxxxxxxxxxxxxxxxxxxxxxxxlxxxxxxxxxxxxxxxxxxxxxxxxxxxxxxYaxxDvxxtxxlxxxlxxxlxxxg
>DDPGMHMA_00109 DNA-directed DNA polymerase
MIQATQKISTMKTQLLFDLESTGLLRQGSHIHCLVMRDDINDNTLVFDHRPEQSIIQGVKKLEMADVLIGHNIIGYDIPLIKEQYPDFEPKGQAIDTLVL
SRLFYPHIQDRDYERRPDGMPQRLYGKHSLEAWGYRLKCFKGDFGKHDGNWAVYTPEMLDYCIQDTEVTLKLWQLMQRRIKDYA
>gi|408371442|ref|ZP_11169208.1|(359-531:942) DNA polymerase I [Galbibacter sp. ck-I2-15]   gi|407743150|gb|EKF54731.1| DNA polymerase I [Galbibacter sp. ck-I2-15]  E=2e-15 s/c=0.50 id=17% cov=92%
--KLLLEMLLKQKRVCFDTETTSLkSLEAQLVGCAFSWETGSGYYMSFpedQQQTKQLLEPFKAFFENPNITkVGQN-LKYDIKVLSNY--DIKVEGPIF
DTMIAHYLINPDMRHQLDILAETYLNYKPIPI-------EDLIGKKG--KNQGTMRSTPPELQTKYAVEDADITLQLAAIFETQLKQ--
>gi|222476129|ref|YP_002564650.1|(264-466:485) helix-hairpin-helix motif protein [Halorubrum lacusprofundi ATCC 49239]   gi|222454500|gb|ACM58764.1| helix-hairpin-helix motif protein [Halorubrum lacusprofundi ATCC 49239]  E=9e-12 s/c=0.36 id=14% cov=96%
VIRLTDETVPAAEYspLFIDIETDGLNPSI--IWLIGVYDPETDEYVDFIDtepsreNPGKATREFVAWLAskyDRTSLIAWNGHNFDFKHLSRFIRGHA
PEyadywsNSVFEYDLFDWAVRKDNAILPGRTNRVEDVAEALG-HGRDSAAAAVDGKSLAKTIQRllvsperardLDW----EAARAYCEADVRELAAVY
ESIAEATPGH-
>gi|310658482|ref|YP_003936203.1|(18-196:303) hypothetical protein CLOST_1178 [Clostridium sticklandii DSM 519]   gi|308825260|emb|CBH21298.1| protein of unknown function [[Clostridium] sticklandii]  E=3e-07 s/c=0.33 id=15% cov=93%
-----------KKSFYFDIETTGLNSKYDSIILICAAFYYSDNEILIRQYFAEDIKDeksiilyFLEDIASMRRCINFNGNTFDLPFLKKRISNLSINEP
ILDNMESIDILSYLRPLKKIWNFENLKLKTVEKFFSIERQDTISGKESVDMYKlyQKTKNDSLKEKILLHNYEDVKHLILLENKINNESK---
>gi|398783268|ref|ZP_10546810.1|(28-210:631) DNA polymerase I [Streptomyces auratus AGR0001]   gi|396996094|gb|EJJ07091.1| DNA polymerase I [Streptomyces auratus AGR0001]  E=1e-06 s/c=0.31 id=16% cov=96%
-VQWLKRNNP--RSLALDTETSGLDIYSPDHQLRTVQFGTGDTAWVIPVERGPYFHALAREVvIKAPELLIHNAA-YDLLVLDRhgVAPLEELAPKVVDT
KILAHLCDSRQDYEGGVGISLKPLAAHYVDPTAPDTQAGLKSAFRAYGLtEHTGWSGipyEDETYQRYAGLDVLITFRLHPKLYAEM----
>gi|312131262|ref|YP_003998602.1|(33-217:232) 3'-5' exonuclease, polb [Leadbetterella byssophila DSM 17132]   gi|311907808|gb|ADQ18249.1| 3'-5' exonuclease, PolB [Leadbetterella byssophila DSM 17132]  E=3e-06 s/c=0.30 id=16% cov=95%
-VQHMKRAEPVEDVYV---ERAAIFAEFGKIICIGVGGETSGDLKVsclYHEDERTLLLQFKELIERHPagkrlILCAHNGKEFDFPYLCRRMIIHGIPL
P--DVLQMSGKKPWEIPHLDTLEMWKFGDYKHFTSLDLLAAVLGIEGSKGSLDGSKVNAAYYLEDritdIIHYCMEDVVVLAQVFRRLRGQ-----
>gi|194291379|ref|YP_002007286.1|(31-204:532) DNA polymerase iii, epsilon subunit + giy-yig endonuclease (modular protein) [Cupriavidus taiwanensis LMG 19424]   gi|193225283|emb|CAQ71225.1| DNA polymerase III, epsilon subunit + GIY-YIG endonuclease (modular protein) [Cupriavidus taiwanensis LMG 19424]  E=8e-06 s/c=0.31 id=18% cov=79%
------------RPIVFvDLETTGADAQRDRITEIGVVEVGPDGIVEWEtlldpgmsippfiqrmtgisddmVRGQPTFESLAESLAErlqGRLFVAHNA
-RFDYGFLKNAFrrAGVTFRADVLCTVRLSRSLFPSVERHGLDALIARFGLTPKGRH------RALADAELLWQFWQKIHATYSVELVEAAVR-------
-------------
>gi|255957621|dbj|BAH96670.1|(4-179:675) DNA-directed DNA polymerase [Candidatus Liberibacter asiaticus]   E=1e-05 s/c=0.30 id=16% cov=89%
--------------LFIDIETRspqplpkvGVWAYAEQaVITLCAYAWDDEPVKLWDRTEQSAMPsDLLQYLRDETVMcVAHNSL-FERILFKKTLGIDI
PSKRWICTSVLARTngLPSSLKNACLALNFSEHLTKMEEGKALIARFCKGSIDSPPYDCTRANHVQAWQLFGEYCKRDVEATRELFKRLIP------
>gi|313233556|emb|CBY09728.1|(275-424:790) unnamed protein product [Oikopleura dioica]   E=0.0001 s/c=0.33 id=17% cov=80%
-----------ESELAVDLE-----HHRYRsyqgFTCLVQISSRQKDYILDPLAVWEDMYKLNEVFANPKIVKIFHGSRNDMLWLQRDFGVYVV--NLFD
TFFAAKKLDLAKKSLDYLLQH-YCKIRLDKRFQLADWRMR----------------PIPPNMLRYARQDTHYLLYVYDRLRADLE---
#
NULL   3706	5728	4211	4064	4839	3729	4763	4308	4069	3323	5509	4640	4464	4937	4285	4423	3815	3783	6325	4665	
HMM    A	C	D	E	F	G	H	I	K	L	M	N	P	Q	R	S	T	V	W	Y	
       M->M	M->I	M->D	I->M	I->I	D->M	D->D	Neff	Neff_I	Neff_D
       0	*	*	0	*	0	*	*	*	*	
M 1    *	*	*	*	*	*	*	3390	*	801	2507	*	*	*	*	*	*	2692	*	*	1
       0	*	*	*	*	*	*	6413	0	0	

I 2    5425	*	*	*	*	*	*	850	*	4138	*	*	*	*	*	5234	2821	2343	*	*	2
       0	*	*	*	*	*	*	7488	0	0	

Q 3    5746	*	5503	2159	*	*	*	*	2137	*	*	5468	3412	2090	3211	*	4365	*	*	*	3
       0	*	*	*	*	*	*	8151	0	0	

A 4    2221	*	*	4269	*	*	5357	4664	4648	2823	*	3867	*	5589	4656	5455	3560	4243	5283	2527	4
       23	5962	*	0	*	*	*	8097	1000	0	

T 5    *	*	*	4581	*	5397	*	3703	5797	933	4379	*	*	5581	*	5446	2945	3410	*	*	5
       0	*	*	*	*	*	*	8305	0	0	

Q 6    5919	*	3569	2388	*	5810	*	4290	1905	4197	*	3738	4709	2815	6160	4369	*	*	*	*	6
       26	*	5810	*	*	*	*	8496	0	0	

K 7    2923	*	4295	2896	*	4202	*	5946	3226	*	6257	4045	*	*	3437	4395	2790	4167	3718	5995	7
       48	*	4938	*	*	*	0	8603	0	1009	

I 8    3664	*	6149	3180	4910	5924	*	2209	*	2064	3464	5617	5848	5994	6064	6030	3973	4224	*	*	8
       87	4970	5247	0	*	*	0	8781	1125	1288	

S 9    2815	*	4998	4869	*	5251	*	6285	2932	2865	*	2677	6092	3703	*	3878	3813	6072	*	3590	9
       21	*	6142	*	*	2266	336	8862	0	1529	

T 10   4844	*	4700	3994	5173	4438	*	5131	5321	3864	*	4074	1575	*	4226	3144	3234	*	*	*	10
       150	*	3340	*	*	2410	301	9121	0	1555	

M 11   2592	*	4591	4350	6511	4674	*	6071	4483	3773	2354	3187	4120	4425	6155	4048	5161	4716	6546	*	11
       16	*	6539	*	*	474	1835	9160	0	2334	

K 12   4336	*	3146	2109	3840	5315	5567	*	2817	4683	6982	5747	3915	3343	4646	4484	6134	*	*	5748	12
       85	4356	6954	1839	473	507	1755	9271	1504	1430	

T 13   5404	*	2924	2922	*	4577	5964	5997	2499	6871	*	3815	5463	*	2536	4190	3024	6671	*	*	13
       22	6049	*	1000	1000	0	*	9287	1109	1192	

Q 14   4214	*	*	4426	3925	6881	5162	2940	*	3637	4070	6869	3601	7433	4788	4208	4867	3098	4914	2682	14
       24	5917	*	1000	1000	*	*	9327	1152	0	

L 15   4695	5837	*	*	3876	7129	*	2737	*	1522	4793	*	*	*	*	*	5673	1780	*	5409	15
       19	6250	*	1314	742	*	*	9453	1120	0	

L 16   1786	4712	*	*	2747	5269	*	3360	*	5435	*	*	*	*	*	5045	4810	1881	*	4680	16
       20	*	6217	*	*	*	*	9410	0	0	

F 17   *	5993	*	*	1265	7317	*	2874	*	2187	7104	*	*	*	*	7371	6288	3094	5246	4780	17
       9	7287	*	3000	193	1132	879	9416	1000	1151	

D 18   *	*	0	*	*	*	*	*	*	*	*	*	*	*	*	*	*	*	*	*	18
       0	*	*	*	*	*	0	9456	0	1027	

L 19   5563	5521	*	*	5744	*	*	1299	*	2179	*	*	*	*	*	7038	2176	3604	*	*	19
       0	*	*	*	*	0	*	9456	0	1027	

E 20   *	*	*	0	*	*	*	*	*	*	*	*	*	*	*	*	*	*	*	*	20
       31	*	5537	*	*	*	*	9485	0	0	

S 21   4472	*	*	*	*	5291	*	6905	*	*	6519	7052	*	7005	5971	4508	327	5021	*	7216	21
       96	4968	4941	1699	531	*	0	9445	1440	1335	

T 22   4600	7518	3098	5103	*	6815	*	*	4862	4879	5626	3861	5962	7002	5070	4873	898	*	*	5911	22
       115	3840	7182	3227	163	2339	318	9409	2099	1883	

G 23   4536	*	7635	*	*	580	7243	*	5449	*	*	4825	4366	6520	6117	3088	*	*	*	5232	23
       30	6469	6779	2017	409	2711	239	9402	1069	1799	

L 24   4350	*	5592	*	3223	5391	7448	4820	4726	795	6436	*	*	6167	7148	5008	4816	4658	*	7501	24
       95	4085	7618	1777	498	1177	842	9443	1916	1846	

L 25   4069	6997	2509	6029	4397	4474	4014	*	5649	3218	7652	3031	6933	6038	5509	2278	6935	7527	5191	4643	25
       117	3996	6028	2185	358	1590	583	9590	1997	1562	

R 26   3368	*	3002	4264	5916	5020	3387	5566	5432	5503	7395	4894	2019	5073	3401	4278	6131	5416	6374	7615	26
       144	3392	*	1838	473	1500	629	9572	2654	1621	

Q 27   3844	7271	3938	2620	5831	*	4013	5983	3501	6358	7720	4090	5552	4493	3494	4178	3540	7125	7473	2964	27
       25	7440	6411	1585	585	908	1098	9572	1000	1365	

G 28   3243	6410	4726	4397	3914	4034	5670	2697	4243	5457	6353	5076	4755	5247	4194	3958	3611	3633	6176	5638	28
       85	4491	6259	2618	256	505	1759	9604	1677	1317	

S 29   3269	7429	2082	3569	5329	3710	4315	3952	5009	7343	7032	4674	5872	5222	7736	3951	3065	5901	6199	7201	29
       76	5148	5417	3010	191	*	0	9478	1501	1279	

H 30   5072	*	4075	2848	5986	5106	4848	4151	2566	5415	6870	4993	5574	3432	2615	4440	6154	4734	*	5088	30
       68	4655	7349	1721	521	570	1614	9433	1566	1699	

I 31   4960	*	7174	*	5110	*	6036	989	*	3135	4216	*	*	*	7625	7118	6420	2418	7528	5122	31
       127	4841	4342	3269	158	1548	604	9522	1546	1300	

H 32   4703	7353	*	4677	4444	2853	4054	2866	5658	5485	6316	5567	6914	5308	4176	3966	3805	3745	4072	3315	32
       28	6186	7530	1585	585	610	1536	9461	1172	2058	

C 33   3180	2582	*	4207	5729	4372	*	3524	7287	2334	4106	7428	6989	5073	*	6449	4439	2731	*	*	33
       49	5231	7208	2423	298	929	1074	9511	1381	1422	

L 34   3116	*	*	*	5858	4180	*	1577	7682	2559	5854	*	5420	7727	6891	4318	5163	2551	*	*	34
       54	5050	7292	2631	254	1451	657	9527	1443	1253	

V 35   2785	3566	7131	6666	6012	2108	7494	5932	4979	3851	*	*	7199	4508	5155	3579	4391	2705	6219	7330	35
       61	4601	*	1041	960	*	0	9640	1675	1225	

M 36   2179	5625	7587	*	3409	7452	7295	2659	*	2835	4453	6813	*	4877	6377	5077	5171	2555	6198	7118	36
       64	4699	7646	3198	166	1605	575	9640	1698	1225	

R 37   3922	5759	*	4432	4436	5353	5086	3416	3619	3930	4981	5884	*	4414	3607	3783	7341	3422	5124	2737	37
       68	5224	5703	4143	84	*	0	9648	1412	1235	

D 38   4588	6538	2211	3927	4518	4690	6712	4961	4684	5794	6054	3580	5236	5635	3262	3301	4202	5345	4517	6455	38
       69	4570	7784	3274	157	1708	527	9626	1671	1623	

D 39   4042	6771	3992	5012	4994	2805	4005	5129	6545	3814	7247	4426	3706	5494	4893	3521	5584	4710	5548	2879	39
       27	7436	6293	4807	52	1413	679	9633	1003	1499	

I 40   3877	7362	3097	3132	7024	2880	6171	3611	4044	4114	*	4004	5481	4786	3789	5161	3835	4965	*	6175	40
       28	5710	*	2535	273	1309	746	9537	1260	1496	

N 41   5517	7393	3219	4188	5487	2861	4847	4303	4223	5312	6517	4156	6741	4698	4316	3416	2581	4964	5971	6382	41
       14	6716	*	3691	116	504	1762	9539	1086	1252	

D 42   4021	7088	2293	3184	6550	2292	5447	5181	3652	5691	*	4879	4888	5948	5059	5178	4656	4408	6268	6454	42
       39	5637	7225	1893	452	*	0	9643	1312	1000	

N 43   5138	*	3201	1929	*	4544	5034	5987	3424	5001	*	4025	4839	3722	4513	4536	4854	4701	5336	5062	43
       57	4967	7278	2153	367	0	*	9543	1512	1140	

T 44   5030	7405	5883	4167	3861	5157	7072	3027	6043	4858	5015	5172	6234	5047	3670	4624	3197	3128	4204	3117	44
       66	4972	6283	2731	235	*	0	9648	1509	1013	

L 45   4470	*	5194	4580	2363	5608	4615	3213	4163	3131	6878	5322	6438	5532	6409	5898	5600	3264	4119	3741	45
       28	7437	6234	1000	1000	503	1763	9541	1023	1272	

V 46   3563	4379	5102	4620	6230	7474	6049	3944	5534	2633	6479	5909	4404	4552	7625	3607	4435	2224	*	4302	46
       77	5074	5476	2005	413	1465	649	9531	1477	1263	

F 47   5667	*	5665	4037	2147	6243	7429	3747	5302	4109	5395	4856	6115	5229	4077	4939	4197	4572	4583	2578	47
       56	5363	6201	3673	118	1805	486	9653	1346	1570	

D 48   3994	*	2515	3748	4844	3720	4763	5264	4110	2995	7252	5165	4542	4282	4275	4740	4720	3865	*	7259	48
       48	5241	7313	2702	241	1339	726	9626	1402	1649	

H 49   5744	7426	3436	3673	4029	4453	5133	4243	5585	4427	*	5883	2783	4044	5110	5764	6210	2545	4875	4058	49
       113	4258	5418	2784	226	2373	309	9624	1901	1462	

R 50   5278	7396	4008	4677	5284	4202	6166	4675	3401	3999	5189	2866	3962	*	2621	5085	3571	5625	5888	4850	50
       50	5117	7513	3292	155	961	1040	9611	1435	1800	

P 51   3733	*	2983	2837	5328	4436	5484	5218	4363	5080	*	4497	2091	5097	4100	5835	4515	4964	*	*	51
       53	5068	7318	3916	99	382	2104	9640	1511	1433	

E 52   3807	7227	3722	2539	4450	3319	3356	6135	3152	4857	7130	6398	4353	3702	4675	4812	4974	7664	7153	7428	52
       104	4279	5777	3500	133	*	0	9652	1910	1139	

Q 53   4004	6698	3611	1912	7134	3941	5626	7364	3080	5168	7382	5629	3739	4080	4547	4822	4548	6066	7301	4899	53
       60	4870	7273	3587	125	1271	772	9568	1588	1495	

S 54   3171	*	2858	3477	7223	3955	7044	4701	4886	4132	4713	4011	3447	4739	4608	4063	4213	4039	*	6924	54
       98	4309	6054	2714	238	1880	457	9587	1820	1370	

I 55   4452	*	*	7271	4204	*	5407	1927	*	1415	4328	6943	5544	*	6446	7574	6282	3415	*	5087	55
       32	5511	*	2647	251	496	1782	9561	1275	1548	

I 56   3675	7015	4501	2792	*	5007	5424	4581	3572	3597	*	5840	2656	4019	3699	3317	5419	5381	*	*	56
       74	4635	6651	2734	235	0	*	9664	1619	1078	

Q 57   3544	*	2823	1953	7397	4666	*	6911	3244	5083	6458	5447	4373	3228	4129	4224	5258	*	*	*	57
       92	4013	*	2993	194	*	0	9692	2078	1104	

G 58   2930	*	6711	5045	1646	4667	6519	4188	6134	1808	6555	*	6276	6339	6393	*	6570	5738	7619	5495	58
       25	7455	6447	4585	61	1068	935	9692	1000	1104	

V 59   4059	7591	6988	6640	3467	7731	7434	2626	3904	2385	5314	5350	7358	6527	4512	4965	5603	2711	4456	4865	59
       45	5628	6589	2760	230	1589	583	9692	1337	1232	

K 60   2928	5746	3388	2232	*	6897	4428	6505	2787	6047	*	5335	4119	3810	3477	5683	5210	5274	*	*	60
       80	4878	5663	1603	576	2112	379	9659	1575	1331	

K 61   4491	*	3491	3513	2718	7418	5333	3786	4461	2628	5856	7511	4344	5589	4138	5823	4623	4575	5317	4579	61
       16	7206	7895	2000	415	1681	539	9561	1000	1619	

L 62   4747	5421	*	6625	3509	7133	*	2511	7400	1000	4072	*	*	*	7591	6759	*	3764	*	7483	62
       128	3780	6396	2744	233	867	1147	9573	2203	1496	

E 63   2962	5896	3820	3207	5344	3648	6023	5105	3369	4045	6357	4637	7324	4783	3955	4398	3047	5517	7565	6101	63
       121	3835	6581	3619	122	1190	833	9630	2154	1410	

M 64   4886	*	1857	2584	*	3899	5295	*	3089	7459	7838	4193	7575	4218	4216	3287	5143	*	*	7603	64
       113	4143	5744	3680	117	1260	780	9676	1993	1391	

A 65   1785	5006	4075	4217	5015	3438	6128	5475	4327	7180	6876	4008	3396	5489	4586	3956	6343	*	*	4557	65
       78	5041	5481	3169	170	381	2106	9676	1447	1544	

D 66   5082	7705	1938	3776	7677	3905	6117	7166	2839	*	7416	4447	3775	6985	3683	3105	4002	6664	*	*	66
       99	4438	5650	3313	153	0	*	9726	1816	1487	

V 67   5378	5564	7163	4437	5033	5631	6082	2375	4898	3195	5866	7727	5832	5817	4332	5701	3096	2248	5620	5221	67
       81	4204	*	2941	201	0	*	9678	1951	1267	

L 68   7379	6887	*	*	5546	*	*	1653	4641	1478	6143	*	7200	7359	*	*	5638	2608	5196	6819	68
       143	3405	*	2132	374	*	*	9696	2722	0	

I 69   5795	4178	*	5862	6271	*	*	1905	4446	3815	6213	*	*	*	*	7341	4890	1123	*	*	69
       18	*	6331	*	*	*	*	9696	0	0	

G 70   2026	5610	7200	*	4152	1561	7339	4887	*	4774	7461	5337	*	6962	*	4284	3014	4887	6934	*	70
       0	*	*	*	*	*	0	9679	0	1178	

H 71   6328	*	*	*	2672	7070	844	*	*	6094	*	*	*	3460	*	*	*	*	5105	2926	71
       20	*	6194	*	*	0	*	9679	0	1178	

N 72   6993	*	*	*	*	7160	4139	*	*	*	*	167	*	6270	*	*	*	7070	*	5835	72
       152	*	3325	*	*	0	*	9738	0	1177	

I 73   2132	*	*	*	5609	1294	5200	3256	*	4987	7191	5561	*	7280	*	4389	7053	3467	*	*	73
       416	*	1999	*	*	0	*	9523	0	2917	

I 74   2741	*	3373	5057	5158	6658	5720	2680	3332	2395	4274	5663	*	7419	4644	5041	6059	4854	5357	*	74
       162	*	3231	*	*	0	*	9518	0	4637	

G 75   3538	*	4601	4393	*	2873	5354	*	2336	7226	6860	3933	4448	4286	2820	4058	4347	6058	*	5468	75
       0	*	*	*	*	0	*	9529	0	2353	

Y 76   7298	*	*	*	404	*	5732	*	*	*	7312	7211	*	6186	*	*	*	*	*	2380	76
       0	*	*	*	*	*	*	9696	0	0	

D 77   *	*	34	5445	*	*	*	*	*	*	*	*	*	*	*	*	*	*	*	*	77
       9	7252	*	2807	222	*	*	9696	1009	0	

I 78   4563	*	*	6269	3264	*	*	2605	6599	1939	3199	6568	*	5447	4517	7338	6946	3846	4160	3655	78
       0	*	*	*	*	*	*	9696	0	0	

P 79   3486	7454	6600	5599	*	4405	5267	5532	3301	4213	7281	5614	1322	5056	4005	4494	5087	5602	6600	*	79
       16	6541	*	2715	238	*	*	9696	1104	0	

L 80   4320	6470	7252	7078	1564	*	5468	3595	5440	4466	5094	7423	5601	*	6032	7281	6250	2404	4549	3464	80
       23	7847	6475	2000	415	*	*	9696	1000	0	

I 81   *	7275	*	*	4404	*	*	2435	*	586	5177	*	*	*	*	*	7358	4023	*	*	81
       100	4775	5034	1431	668	849	1169	9696	1597	1102	

K 82   3305	7124	5374	3975	7019	5578	4117	7111	2508	7610	6104	3475	*	3252	2551	4030	4865	6198	5819	5466	82
       115	4745	4669	1443	661	*	0	9580	1637	1596	

E 83   3468	*	6276	3045	*	4885	3788	7567	2378	5677	7399	5032	5083	4245	2000	5284	4873	5690	*	7858	83
       153	3766	5194	1576	590	1130	881	9556	2155	2374	

Q 84   3312	7291	4981	3431	3836	5334	4483	5638	4564	3560	5730	4687	*	3595	2579	7219	5530	3864	7821	3784	84
       136	5588	3847	1642	557	258	2611	9640	1292	2230	

Y 85   2986	4800	7479	7176	2842	5738	3548	4830	*	2505	4147	6440	*	5505	7501	5148	6113	4043	7239	2600	85
       143	3979	5009	1395	690	3938	97	9532	2050	2451	

P 86   5214	*	4707	3721	7544	1904	4023	4383	3846	4097	6365	3962	3159	4902	5008	4114	5529	6386	*	7673	86
       112	4362	5254	2257	339	600	1555	9483	1856	2868	

D 87   5459	*	4123	5409	4040	2406	*	2921	3963	3421	5474	4252	5750	6360	3935	5570	6156	4167	5213	3867	87
       72	4359	*	2688	243	623	1512	9508	1764	2076	

F 88   6271	7418	3721	4153	3539	4015	3173	3279	5242	2616	5373	4401	7610	4611	4809	6753	5547	5028	5832	3926	88
       64	5071	6180	2073	392	402	2040	9647	1484	1316	

E 89   4478	6139	4000	3733	5147	3427	5860	3669	3986	3600	5371	3625	3655	4576	4345	4881	5302	3914	5252	6257	89
       28	6490	6996	2340	318	1532	612	9638	1110	1247	

P 90   5669	*	4600	5852	4288	6355	5341	3164	4628	2650	5822	6317	1906	7412	6019	4712	4640	3309	6156	6527	90
       56	6089	5435	1072	931	1451	657	9627	1217	1258	

K 91   4506	*	3702	3651	7390	4813	7084	6217	2479	4308	6404	4615	2263	4849	3873	3735	4736	5279	*	7595	91
       102	4473	5409	2230	346	*	0	9528	1737	1646	

G 92   3925	4885	5731	4554	3567	3207	4911	4981	3625	3711	*	3590	4635	4304	5661	3953	3779	4368	5136	5972	92
       112	4297	5381	1803	487	1531	613	9501	1843	2090	

Q 93   5269	6856	4882	6222	5179	5607	5327	5550	2638	4738	6340	3958	2347	5006	2647	4732	4276	4278	6053	7447	93
       82	5115	5260	2418	299	1784	495	9615	1409	2123	

A 94   3915	7370	6337	5908	3849	5496	2907	2758	*	3637	6225	7383	7381	*	4616	5583	4636	1935	5858	4661	94
       136	3987	5217	1562	597	1569	593	9608	2010	2204	

I 95   5505	*	5673	*	2104	6924	6072	2112	6371	2850	5692	*	*	6225	4837	7241	6123	2838	3731	5900	95
       34	5409	*	1473	644	1555	600	9589	1350	2254	

D 96   *	4396	203	6289	*	7037	*	*	7122	6877	*	*	5462	6934	7016	*	6764	*	*	*	96
       48	6195	5725	1465	649	3022	190	9621	1132	1809	

T 97   6088	7425	*	*	7031	5320	*	4574	*	3238	*	6042	6320	6755	6220	3395	682	5436	*	7156	97
       36	6018	6756	891	1118	3466	137	9635	1153	2042	

L 98   5906	6251	7136	6091	4477	7070	7379	4767	5526	1366	1854	6319	7104	6242	6289	5086	*	4398	5508	5483	98
       28	6120	7669	0	*	3257	159	9646	1140	2127	

V 99   6286	*	3465	3523	6364	7566	4234	3182	3985	2689	6378	6510	5644	5192	5628	3988	5493	2461	*	4234	99
       41	7250	5559	2000	415	1799	489	9661	1000	2089	

L 100  2295	7371	5983	5463	5245	5151	7776	3563	6399	1538	3466	*	5868	4864	5631	5872	6465	4403	7044	7246	100
       11	7089	*	1585	585	2659	249	9611	1017	2103	

S 101  1495	6392	5283	4983	*	5189	5157	5226	6089	4757	6398	7347	6089	7296	7259	1819	4891	6030	6489	4236	101
       20	7100	7251	2000	415	3429	141	9621	1010	1920	

R 102  5648	*	6202	6319	4709	7121	4771	7091	2743	4480	*	5742	6183	3734	1489	4427	*	5953	4105	3541	102
       23	7590	6531	1000	1000	*	0	9648	1000	1978	

L 103  3867	6338	7346	5649	4248	6356	6447	3586	4057	1691	5782	5883	7079	5777	3439	6509	4268	3071	7392	5456	103
       41	5388	7831	1989	419	3721	114	9616	1288	2166	

F 104  3784	4726	7230	6254	4092	5541	7053	3564	5748	1192	5052	*	7340	5255	4545	6035	5560	3836	*	5080	104
       86	5591	4740	3013	191	2836	218	9524	1252	2160	

Y 105  7362	7349	3483	4789	2707	5609	4799	4857	4177	3657	5720	2918	5810	5391	4428	5433	5293	5015	4444	3075	105
       93	4469	5854	1759	505	2837	217	9490	1621	2664	

P 106  3242	6033	6254	5056	5589	3232	7700	*	3601	6269	7298	5452	1270	6726	4765	4163	4435	*	7081	6814	106
       120	5057	4334	1016	984	2160	366	9474	1473	2712	

H 107  5356	6173	2362	3219	4930	2995	3987	*	5299	4277	*	3431	4728	3870	3625	4775	5722	7167	*	5701	107
       57	7554	4904	1000	1000	4279	76	9488	1000	3140	

I 108  4951	6339	5733	4002	6196	5047	7174	4024	3700	2299	4662	4625	6865	3733	2440	4729	4074	5731	*	5816	108
       75	5644	5036	487	1805	4818	52	9449	1239	3501	

Q 109  5181	*	5272	4663	4854	4631	5646	7194	2563	3975	5971	4927	2334	4749	3541	3336	5225	4200	*	5508	109
       88	5205	4960	2920	204	2515	278	9463	1314	3855	

D 110  6034	7204	3272	5675	5617	4003	3764	4533	3392	3638	*	2822	4651	4805	4337	2839	5855	5486	*	4882	110
       20	*	6150	*	*	3806	107	9463	0	3884	

R 111  6500	7201	5951	4383	3458	5065	2634	5228	3652	2379	7305	5151	5151	6179	4220	5793	4610	4465	6891	3397	111
       46	6986	5432	0	*	4437	68	9474	1017	3890	

D 112  3938	5758	1958	7533	*	3384	*	6782	2914	4440	5128	3759	5394	5453	3864	3914	4610	5873	5168	*	112
       52	6085	5575	3432	140	3083	181	9454	1113	4058	

Y 113  3801	6592	4734	5093	4733	4920	6377	5370	3800	1398	3563	5587	*	5158	6170	4532	4200	5579	6871	5745	113
       30	6374	6912	0	*	3996	93	9484	1064	4027	

E 114  3796	6069	2771	3106	5761	3715	7591	4139	3335	2971	6151	5090	5704	7498	6166	4296	5560	4699	5800	4142	114
       22	*	6042	*	*	3220	164	9485	0	3955	

R 115  2970	4789	3430	5083	5690	3961	5566	6973	3647	2979	5262	5984	7011	5585	3689	3719	3376	4389	*	5226	115
       18	*	6345	*	*	3079	182	9500	0	3871	

R 116  3655	7306	6291	4904	4519	5607	*	3755	4518	1764	4733	4358	7801	4753	4346	4359	5472	3494	5906	4719	116
       17	6382	*	1206	820	3864	103	9521	1103	3739	

P 117  2431	4551	5616	3831	5467	4701	6524	4202	3222	3976	6925	4609	4864	7112	4229	3159	5092	4351	5548	5131	117
       66	6421	4923	0	*	3537	130	9530	1092	3573	

D 118  4041	7245	4003	5083	4939	4985	*	6875	2158	2789	*	4341	*	3433	3888	4820	4241	4132	*	4486	118
       34	*	5429	*	*	2764	230	9529	0	3826	

G 119  4526	5631	5737	3465	4409	2719	4505	4523	2914	4121	5741	4239	5768	*	3332	7193	4925	5984	*	3243	119
       32	6069	7144	1471	645	3896	100	9537	1161	3727	

M 120  4970	4998	3767	4069	2927	4628	5921	3941	5971	1877	4714	6457	6562	7431	5248	7174	5232	3966	5582	4282	120
       48	*	4945	*	*	3738	112	9531	0	3655	

P 121  4205	*	3500	5055	5667	2621	5533	4337	4151	2700	6023	4172	3314	5195	4747	4004	4987	5209	*	7149	121
       21	*	6104	*	*	3993	94	9509	0	3909	

Q 122  3497	*	5522	3352	4819	3127	*	3469	3171	3176	7153	5317	5357	4724	4294	4625	4779	3957	*	4536	122
       93	5266	4777	1812	484	2791	225	9615	1266	3912	

R 123  4036	*	3442	3437	*	3786	6212	5446	2067	3991	*	4800	5131	4685	3437	4510	3807	5648	*	6228	123
       32	*	5501	*	*	2559	268	9598	0	3983	

L 124  4401	7783	4541	5021	4861	4233	4931	3987	4483	1904	5669	4844	5051	5131	3663	5575	3275	4613	*	5527	124
       39	6232	6222	1000	1000	2466	288	9613	1099	3826	

Y 125  4598	*	4016	3039	6018	4280	5328	3919	3438	2845	5197	4538	4888	5485	5557	3808	5967	4174	7028	3510	125
       52	6382	5420	1544	606	3102	179	9614	1065	3525	

G 126  4163	*	5204	4679	6341	1752	4766	4814	3224	4843	7236	3471	4234	*	4754	3919	3986	4703	*	*	126
       53	6010	5590	1213	814	1652	553	9666	1122	3547	

K 127  3505	*	5544	4209	5392	2965	4601	4632	3029	3599	*	7566	3600	*	3285	2707	7277	5321	6925	6080	127
       75	*	4299	*	*	2222	348	9712	0	3072	

H 128  3710	7389	4438	4113	4166	4522	1523	*	4578	4982	5242	4396	6143	4456	4645	5866	5319	5559	*	4157	128
       131	4693	4382	1202	823	1874	460	9687	1513	3314	

S 129  2798	*	5038	5012	*	2382	*	6739	5714	6989	*	5413	7084	5978	4178	1677	3280	*	7182	4567	129
       87	5507	4771	2870	212	1808	485	9605	1238	3469	

L 130  3100	*	5160	7026	5520	6420	6856	3267	6873	829	5531	*	7138	7092	5339	*	*	4174	*	6130	130
       93	4856	5150	360	2178	2195	356	9626	1433	3278	

E 131  3775	*	2010	2022	6906	4769	6986	6373	2575	4278	7178	4822	6725	5312	4679	*	5986	7049	*	6802	131
       156	5980	3525	2076	390	2711	239	9638	1110	3187	

A 132  1579	*	3524	4818	7080	5744	4226	*	5848	3882	6744	4271	6723	7055	4536	3337	4915	4455	5087	4327	132
       90	5481	4706	1977	423	3985	94	9528	1239	4002	

W 133  4370	3725	3961	6911	6015	5723	5884	5057	5474	2398	*	5693	5304	5206	4288	5906	3880	3017	2824	4731	133
       79	5146	5328	1913	445	2639	252	9505	1277	4225	

G 134  2277	4878	6558	5084	6239	1987	5868	6981	4641	4560	6781	4422	6685	5921	4882	3341	4403	4045	6681	6101	134
       25	6843	6892	3807	107	3301	154	9535	1025	4065	

Y 135  3860	5647	4342	2970	4720	6858	6194	3410	3434	3666	5286	6430	5787	4416	2957	7310	4519	5630	6262	3402	135
       59	5994	5344	2304	326	2873	212	9562	1124	3888	

R 136  3533	4102	4417	3344	4585	5253	5069	5371	3398	3912	5926	5022	5070	*	2285	4352	4177	7202	*	4892	136
       107	5454	4368	3222	164	2767	229	9574	1212	3809	

L 137  3898	6622	4981	4678	3294	5159	7388	3776	5372	1465	7283	*	6733	7177	4680	5290	4354	3967	*	4142	137
       71	5988	4958	507	1755	2401	303	9530	1105	4027	

K 138  3112	5902	3742	4201	6035	1917	6218	4319	3904	3544	6819	6162	5310	4854	5856	3616	5575	4952	7037	*	138
       73	4853	6108	0	*	3728	113	9559	1431	3920	

C 139  4032	6103	2984	3584	4298	3436	7500	3953	3511	3792	6040	4161	*	7074	4617	4937	4510	3030	*	5434	139
       51	5646	6107	2009	412	2591	262	9562	1216	3909	

F 140  4036	*	5863	3933	4503	5435	6438	4430	3616	2643	4518	*	4206	4410	5316	4207	4726	2922	7544	3468	140
       48	5240	7251	1776	498	3550	129	9593	1319	3648	

K 141  4209	5886	5967	3991	3862	5510	6155	4272	1656	4252	7380	5922	*	5385	3994	3956	6115	5612	5921	3340	141
       34	5944	7146	2466	288	*	0	9613	1127	3543	

G 142  4530	*	5041	3719	5430	2310	6211	3543	4613	2620	7064	5978	4577	5795	4055	3374	5372	4278	*	7128	142
       19	7423	7172	1000	1000	3605	124	9608	1000	3638	

D 143  2807	4865	2082	3122	6172	3728	5527	5489	3637	4820	*	*	5810	6795	4817	4258	3810	6051	6758	6328	143
       58	6941	4997	1000	1000	2706	240	9609	1000	3522	

F 144  4597	*	3789	7007	3448	3548	7075	4170	2591	3816	4666	5928	7117	5995	4977	5341	5454	5168	4769	2481	144
       23	*	5991	*	*	2654	250	9624	0	3550	

G 145  2427	*	3866	3873	6075	2549	6718	5019	2534	4578	*	6115	6023	6986	3630	4306	4348	6974	*	6545	145
       44	5384	7363	990	1010	2868	213	9500	1262	3364	

K 146  5413	5317	3571	4113	4289	4501	*	4061	2164	3347	*	4292	4946	4179	4378	6917	4173	5444	5932	4541	146
       60	5250	6138	2033	404	1599	578	9513	1273	3151	

H 147  4858	*	4211	3681	6136	4109	4081	3340	4235	4587	5151	4275	7064	1981	5449	4869	4450	4582	6847	6057	147
       43	5550	6964	1585	585	3902	100	9432	1274	2657	

D 148  2973	7219	3803	3263	5690	4782	4379	4206	2702	5234	5590	5542	4163	4387	3860	5551	4457	4403	*	5440	148
       11	7093	*	3322	152	2945	201	9428	1026	2667	

G 149  3030	*	3670	2664	*	3734	6158	5568	3924	3857	7348	4750	5576	7020	6089	2908	3096	4459	*	6177	149
       38	*	5259	*	*	*	0	9437	0	2455	

N 150  4079	*	1892	3896	3858	3989	6108	4781	4266	4651	4373	3489	4132	5297	4054	*	5242	7195	*	5933	150
       123	5832	3965	2488	283	3308	154	9424	1135	2848	

W 151  4302	*	4037	4381	3729	5288	4964	5499	6146	4915	5562	5116	5180	5430	5863	5472	5168	5855	1379	3880	151
       176	3887	4401	953	1048	*	0	9431	1942	3456	

A 152  3456	*	3000	2600	5541	4124	6946	7202	3749	5772	5862	6879	7031	3681	4549	2610	4232	4724	6061	6858	152
       100	4164	6516	1165	852	1478	642	9385	1762	4019	

V 153  3864	*	3638	4542	6031	3104	*	4263	4055	3916	*	3883	5122	5261	3428	4608	3759	2724	7097	6794	153
       162	3646	5256	1870	461	2752	232	9431	2211	3181	

Y 154  3809	*	3617	5028	3033	7478	7090	*	4934	2224	5131	5107	2750	4731	5169	4777	6104	6795	4501	4089	154
       142	3789	5561	1971	425	2532	274	9418	2043	3192	

T 155  4667	*	3984	6719	*	6786	5607	3966	4352	1834	6801	3521	3887	7102	5531	3390	3379	4190	6423	6109	155
       55	5048	7129	1609	573	1232	800	9402	1370	3103	

P 156  3633	*	2361	2115	*	5551	6257	4271	3905	5263	*	5493	3005	3779	5545	4843	7102	7046	5376	*	156
       26	6646	6987	2807	222	2845	216	9435	1031	2346	

E 157  3720	*	3250	1919	7196	5020	6233	4895	2761	4612	4527	7291	5711	4693	3795	5235	4220	5513	*	*	157
       68	4888	6358	1834	475	2605	259	9434	1436	2262	

M 158  3026	*	*	6304	6492	*	5178	2877	7205	1903	2753	*	*	3139	5418	5337	*	4001	*	4537	158
       22	6044	*	1883	456	2333	319	9443	1137	2240	

L 159  2998	5646	*	4194	6987	6517	6257	2822	3934	1932	4506	6253	5957	6750	4206	4829	4685	3743	*	6160	159
       0	*	*	*	*	2535	273	9454	0	1986	

D 160  3305	*	3147	2328	7438	6040	3261	5365	3519	4883	*	4838	4798	4792	3134	5303	4841	6087	*	5622	160
       75	4570	6866	2514	278	1221	809	9454	1608	1804	

Y 161  *	*	*	*	*	*	4181	*	*	7037	*	*	*	*	3018	*	6988	6301	6658	352	161
       68	4952	6217	1327	734	698	1383	9431	1406	1555	

C 162  1230	2073	7204	6642	*	7336	7092	*	*	5701	7125	2525	*	6138	6815	4470	7199	5035	*	*	162
       0	*	*	*	*	1981	421	9431	0	1352	

I 163  2136	4211	6170	3867	6296	4521	6259	3703	3689	3141	3613	7454	*	5263	4463	4800	6202	3957	5970	6580	163
       0	*	*	*	*	1604	575	9442	0	1234	

Q 164  3561	6855	3679	2209	6970	4099	7127	7201	3988	4660	5808	4280	5962	2742	4089	4323	6310	6288	6838	4273	164
       12	*	6948	*	*	733	1327	9460	0	1118	

D 165  *	*	66	5232	*	*	*	*	5766	*	*	*	*	*	*	*	*	*	*	*	165
       25	6829	6890	1000	1000	*	0	9463	1024	1091	

T 166  1947	5150	*	*	*	7222	*	3894	6945	5572	*	7049	*	6776	*	*	3427	1001	*	*	166
       0	*	*	*	*	1522	617	9404	0	1203	

E 167  4477	*	2796	2782	5957	*	5000	4449	3700	2937	7350	7244	5989	7465	2869	6892	6346	3377	5579	4152	167
       15	6551	*	0	*	862	1153	9409	1039	1091	

V 168  2384	7102	*	4936	5233	5878	5745	2744	6974	3279	4011	3944	*	6861	*	3880	5676	2638	*	4004	168
       0	*	*	*	*	*	0	9410	0	1000	

T 169  5732	5534	*	*	*	5990	*	6945	*	1774	4872	3962	5654	6108	*	6055	1099	5646	*	6843	169
       18	6334	*	3490	134	*	0	9410	1082	1000	

L 170  3396	7048	*	3285	5401	5765	5114	3922	4093	2542	6159	7185	6130	4898	2665	6436	5511	4835	4950	3316	170
       0	*	*	*	*	*	0	9410	0	1000	

K 171  3246	*	3703	2919	6202	5609	5937	*	2753	3419	7358	6861	4862	3802	2537	4429	5413	6207	*	5882	171
       12	6961	*	1000	1000	*	0	9410	1000	1000	

L 172  *	6827	*	*	7021	*	*	2479	*	932	5922	*	*	5155	*	6943	7027	2232	7242	*	172
       12	6942	*	2322	322	0	*	9407	1000	1000	

W 173  4273	7056	7193	5148	2637	6872	4123	6946	4309	4118	5940	*	*	7109	4883	7333	7296	6045	3721	1315	173
       20	6162	*	0	*	*	*	9374	1114	0	

Q 174  4773	*	2722	2485	5474	7184	4879	5580	3480	3221	7085	3309	4342	3414	4011	*	5965	6218	6748	*	174
       0	*	*	*	*	*	*	9369	0	0	

L 175  3393	6992	*	4310	5180	*	3299	3913	2001	3686	4226	7260	*	*	3385	6879	5138	5104	5934	3550	175
       0	*	*	*	*	*	*	9358	0	0	

M 176  5735	7186	*	*	3588	5082	7027	3533	*	876	3244	*	*	5285	*	*	6924	3846	*	6203	176
       0	*	*	*	*	*	*	9332	0	0	

Q 177  4588	7167	5810	3461	*	6926	6509	4114	3233	2565	3924	6307	*	4464	2361	4242	5309	4657	5351	5062	177
       0	*	*	*	*	*	*	9215	0	0	

R 178  4607	*	2966	2258	*	5098	*	*	3170	*	6853	3800	2166	4419	3948	4450	5563	*	*	*	178
       29	5667	*	1000	1000	*	*	9164	1136	0	

R 179  4305	*	5851	2081	*	*	3466	6885	3035	4417	4572	3861	*	3402	2836	*	*	*	4026	5566	179
       18	6306	*	1585	585	*	*	9052	1006	0	

I 180  4790	4544	*	*	4394	6740	*	2782	6118	989	4148	*	*	6758	5122	4435	6001	6642	6237	5576	180
       0	*	*	*	*	*	*	8692	0	0	

K 181  3985	*	6470	2289	*	5015	*	4818	1732	5199	*	6117	4093	3808	3346	4609	5130	6139	*	*	181
       0	*	*	*	*	*	*	8494	0	0	

D 182  4267	*	3133	2007	*	3173	*	*	5887	*	*	2953	4864	3119	3201	5839	4249	*	*	*	182
       0	*	*	*	*	*	*	8609	0	0	

Y 183  5380	*	*	4012	2610	*	2236	*	4984	2609	5187	5102	*	5153	5374	5015	*	*	3439	3177	183
       0	*	*	*	*	*	*	7730	0	0	

A 184  2723	*	*	*	*	517	*	*	*	*	*	*	*	*	*	2738	*	*	*	*	184
       0	*	*	0	*	*	*	6294	0	0	

//
```
