## Supporting Information File 6 for "A novel uncultured marine cyanophage lineage with lysogenic potential linked to a putative marine *Synechococcus* ‘relic’ prophage": seq_108

```
HHsearch 1.5
NAME  DDPGMHMA_00110 hypothetical protein
FAM   
FILE  tmpIm7hHB
COM   /opt/appli/virfam/lib/hhsearch/hhmake2 -i /tmp/tmpIm7hHB.a3m -seq 10 -id 90 
DATE  Tue Jan 16 00:25:57 2018
LENG  79 match states, 79 columns in multiple alignment
FILT  5 out of 7 sequences passed filter (-id 90 -cov 0 -qid 0 -qsc -20.00 -diff 100)
NEFF  2.0 
SEQ
>ss_pred PSIPRED predicted secondary structure
CCCCCCCCCHHHHHHHHHHHHHHHHHHHHHCCCCCCHHHHHHHHHHHHHHHHHHHHHHHHCCCCCCCCCCCCCCCCCCC
>ss_conf PSIPRED confidence values
9876668658888888888768999999874899868789999999888998887643201356876665456655669
>Consensus
xxxkxkpLtxeexxxaadxFfplfxxvxxxmpxxxxxEdvLKvmEavxglaxkxrxxkxekexxgpFGFNKxteettxd
>DDPGMHMA_00110 hypothetical protein
MPEKNAPLTIEEITEAADYFFPLFDVVVQRMPDKASTEDVLKVMENVAKLAQKNRAVKREKEVKEKFGFNKLTEETTDD
>gi|326781806|ref|YP_004322208.1|(6-76:76) hypothetical protein SSM2_052 [Synechococcus phage S-SM2]   gi|310002996|gb|ADO97394.1| hypothetical protein SSM2_052 [Synechococcus phage S-SM2]  E=2e-21 s/c=1.46 id=55% cov=90%
------PLTPEEVNEAAKEFFPLFDIVHRNMPENCTVEDTIKVMETVCGMAQKRRAF--DKEGVGPFGFNKpATEEVSQ-
>gi|352094296|ref|ZP_08955467.1|(3-77:78) hypothetical protein Syn8016DRAFT_0809 [Synechococcus sp. WH 8016]   gi|351680636|gb|EHA63768.1| hypothetical protein Syn8016DRAFT_0809 [Synechococcus sp. WH 8016]  E=4e-20 s/c=1.33 id=47% cov=94%
---KKKPLEPIEVQKAADQFFPLYKIVLEQMPDGATAEDTLKCFEAISKLAYFNRS---QEPKGMPFGFNKQNkpENTTKD
>gi|326783495|ref|YP_004324002.1|(2-72:72) hypothetical protein Syn19_169 [Synechococcus phage Syn19]   gi|310004998|gb|ADO99388.1| hypothetical protein Syn19_169 [Synechococcus phage Syn19]  E=5e-20 s/c=1.41 id=39% cov=91%
-----KLLTLEDYQKAGETFWPKYWYVAKELGEDVKPEQVLKVMEAVGGLALKLALEKKEKE--GPFGFNKQSGESNE-
>gi|326782728|ref|YP_004322900.1|(4-68:69) hypothetical protein SSM1_004 [Synechococcus phage S-SM1]   gi|310002942|gb|ADO97341.1| hypothetical protein SSM1_004 [Synechococcus phage S-SM1]  E=9e-18 s/c=1.43 id=40% cov=82%
------PITVEDYKLVSDEFFQKFNYAAERMGPGPhKAEDVLKVMEALTGAVLKDRV----KDKVGPFGFNKKTD-----
#
NULL   3706	5728	4211	4064	4839	3729	4763	4308	4069	3323	5509	4640	4464	4937	4285	4423	3815	3783	6325	4665	
HMM    A	C	D	E	F	G	H	I	K	L	M	N	P	Q	R	S	T	V	W	Y	
       M->M	M->I	M->D	I->M	I->I	D->M	D->D	Neff	Neff_I	Neff_D
       0	*	*	0	*	0	*	*	*	*	
M 1    *	*	*	*	*	*	*	*	*	*	0	*	*	*	*	*	*	*	*	*	1
       0	*	*	*	*	*	*	1000	0	0	

P 2    *	*	*	*	*	*	*	*	*	*	*	*	0	*	*	*	*	*	*	*	2
       0	*	*	*	*	*	*	1000	0	0	

E 3    *	*	*	0	*	*	*	*	*	*	*	*	*	*	*	*	*	*	*	*	3
       0	*	*	*	*	*	*	1000	0	0	

K 4    *	*	*	*	*	*	*	*	0	*	*	*	*	*	*	*	*	*	*	*	4
       0	*	*	*	*	*	*	1414	0	0	

N 5    *	*	*	*	*	*	*	*	1058	*	*	944	*	*	*	*	*	*	*	*	5
       0	*	*	*	*	*	*	1414	0	0	

A 6    1605	*	*	*	*	*	*	*	575	*	*	*	*	*	*	*	*	*	*	*	6
       0	*	*	*	*	*	*	1822	0	0	

P 7    *	*	*	*	*	*	*	*	*	2208	*	*	352	*	*	*	*	*	*	*	7
       0	*	*	*	*	*	*	2145	0	0	

L 8    *	*	*	*	*	*	*	2316	*	323	*	*	*	*	*	*	*	*	*	*	8
       0	*	*	*	*	*	*	2145	0	0	

T 9    *	*	*	2292	*	*	*	*	*	*	*	*	*	*	*	*	330	*	*	*	9
       0	*	*	*	*	*	*	2145	0	0	

I 10   *	*	*	*	*	*	*	2339	*	2208	*	*	1377	*	*	*	*	2316	*	*	10
       0	*	*	*	*	*	*	2145	0	0	

E 11   *	*	*	330	*	*	*	2292	*	*	*	*	*	*	*	*	*	*	*	*	11
       0	*	*	*	*	*	*	2145	0	0	

E 12   *	*	1261	779	*	*	*	*	*	*	*	*	*	*	*	*	*	*	*	*	12
       0	*	*	*	*	*	*	2145	0	0	

I 13   *	*	*	*	*	*	*	2339	*	*	*	*	*	*	*	*	*	1377	*	1261	13
       0	*	*	*	*	*	*	2145	0	0	

T 14   *	*	*	*	*	*	*	*	2316	*	*	2468	*	1249	*	*	2339	*	*	*	14
       0	*	*	*	*	*	*	2145	0	0	

E 15   *	*	*	1402	*	*	*	*	1249	2316	*	*	*	*	*	*	*	*	*	*	15
       0	*	*	*	*	*	*	2145	0	0	

A 16   323	*	*	*	*	*	*	*	*	*	*	*	*	*	*	*	*	2316	*	*	16
       0	*	*	*	*	*	*	2145	0	0	

A 17   779	*	*	*	*	2208	*	*	*	*	*	*	*	*	*	2316	*	*	*	*	17
       0	*	*	*	*	*	*	2145	0	0	

D 18   *	*	730	2208	*	*	*	*	2468	*	*	*	*	*	*	*	*	*	*	*	18
       0	*	*	*	*	*	*	2145	0	0	

Y 19   *	*	*	1390	*	*	*	*	*	*	*	*	*	2292	*	*	2208	*	*	2339	19
       0	*	*	*	*	*	*	2145	0	0	

F 20   *	*	*	*	0	*	*	*	*	*	*	*	*	*	*	*	*	*	*	*	20
       0	*	*	*	*	*	*	2145	0	0	

F 21   *	*	*	*	352	*	*	*	*	*	*	*	*	*	*	*	*	*	2208	*	21
       0	*	*	*	*	*	*	2145	0	0	

P 22   *	*	*	*	*	*	*	*	*	*	*	*	323	2316	*	*	*	*	*	*	22
       0	*	*	*	*	*	*	2145	0	0	

L 23   *	*	*	*	*	*	*	*	1261	779	*	*	*	*	*	*	*	*	*	*	23
       0	*	*	*	*	*	*	2145	0	0	

F 24   *	*	*	*	788	*	*	*	*	*	*	*	*	*	*	*	*	*	*	1249	24
       0	*	*	*	*	*	*	2145	0	0	

D 25   *	*	1402	*	*	*	*	*	2292	*	*	2316	*	*	*	*	*	*	2208	*	25
       0	*	*	*	*	*	*	2145	0	0	

V 26   *	*	*	*	*	*	*	1377	*	*	*	*	*	*	*	*	*	2339	*	1261	26
       0	*	*	*	*	*	*	2145	0	0	

V 27   2316	*	*	*	*	*	*	*	*	*	*	*	*	*	*	*	*	323	*	*	27
       0	*	*	*	*	*	*	2145	0	0	

V 28   1261	*	*	*	*	*	2468	*	*	2292	*	*	*	*	*	*	*	2339	*	*	28
       0	*	*	*	*	*	*	2145	0	0	

Q 29   *	*	*	1304	*	*	*	*	2208	*	*	*	*	2339	2468	*	*	*	*	*	29
       0	*	*	*	*	*	*	2145	0	0	

R 30   *	*	*	2208	*	*	*	*	*	*	*	2468	*	2292	1327	*	*	*	*	*	30
       0	*	*	*	*	*	*	2145	0	0	

M 31   *	*	*	*	*	*	*	*	*	2208	352	*	*	*	*	*	*	*	*	*	31
       0	*	*	*	*	*	*	2145	0	0	

P 32   *	*	*	*	*	1261	*	*	*	*	*	*	779	*	*	*	*	*	*	*	32
       0	*	*	*	*	*	*	2145	0	0	

D 33   *	*	1315	1332	*	*	*	*	*	*	*	*	2316	*	*	*	*	*	*	*	33
       0	*	*	*	*	*	*	2145	0	0	

K 34   *	*	2208	*	*	1304	*	*	2339	*	*	2468	*	*	*	*	*	*	*	*	34
       0	*	*	*	*	*	*	2145	0	0	

A 35   1315	2468	*	*	*	*	*	*	*	*	*	*	2316	*	*	*	*	2208	*	*	35
       323	2316	*	0	*	*	*	2145	1000	0	

S 36   *	*	*	*	*	*	*	*	1261	*	*	*	*	*	*	2339	1377	*	*	*	36
       0	*	*	*	*	*	*	2145	0	0	

T 37   1304	*	*	*	*	*	*	*	*	*	*	*	2208	*	*	*	2339	2468	*	*	37
       0	*	*	*	*	*	*	2145	0	0	

E 38   *	*	*	0	*	*	*	*	*	*	*	*	*	*	*	*	*	*	*	*	38
       0	*	*	*	*	*	*	2145	0	0	

D 39   *	*	352	*	*	*	*	*	*	*	*	*	*	2208	*	*	*	*	*	*	39
       0	*	*	*	*	*	*	2145	0	0	

V 40   *	*	*	*	*	*	*	*	*	*	*	*	*	*	*	*	1377	701	*	*	40
       0	*	*	*	*	*	*	2145	0	0	

L 41   *	*	*	*	*	*	*	2468	*	288	*	*	*	*	*	*	*	*	*	*	41
       0	*	*	*	*	*	*	2145	0	0	

K 42   *	*	*	*	*	*	*	*	0	*	*	*	*	*	*	*	*	*	*	*	42
       0	*	*	*	*	*	*	2145	0	0	

V 43   *	2292	*	*	*	*	*	*	*	*	*	*	*	*	*	*	*	330	*	*	43
       0	*	*	*	*	*	*	2145	0	0	

M 44   *	*	*	*	2292	*	*	*	*	*	330	*	*	*	*	*	*	*	*	*	44
       0	*	*	*	*	*	*	2145	0	0	

E 45   *	*	*	0	*	*	*	*	*	*	*	*	*	*	*	*	*	*	*	*	45
       0	*	*	*	*	*	*	2145	0	0	

N 46   686	*	*	*	*	*	*	*	*	*	*	2339	*	*	*	*	2468	*	*	*	46
       0	*	*	*	*	*	*	2145	0	0	

V 47   *	*	*	*	*	*	*	2292	*	2316	*	*	*	*	*	*	*	749	*	*	47
       0	*	*	*	*	*	*	2145	0	0	

A 48   2339	2468	*	*	*	2208	*	*	*	*	*	*	*	*	*	2292	2316	*	*	*	48
       0	*	*	*	*	*	*	2145	0	0	

K 49   *	*	*	*	*	742	*	*	1315	*	*	*	*	*	*	*	*	*	*	*	49
       0	*	*	*	*	*	*	2145	0	0	

L 50   2316	*	*	*	*	*	*	*	*	693	2468	*	*	*	*	*	*	*	*	*	50
       0	*	*	*	*	*	*	2145	0	0	

A 51   323	*	*	*	*	*	*	*	*	*	*	*	*	*	*	*	*	2316	*	*	51
       0	*	*	*	*	*	*	2145	0	0	

Q 52   *	*	*	*	*	*	*	*	*	1261	*	*	*	1402	*	*	*	*	*	2292	52
       0	*	*	*	*	*	*	2145	0	0	

K 53   *	*	*	*	2292	*	*	*	330	*	*	*	*	*	*	*	*	*	*	*	53
       0	*	*	*	*	*	*	2145	0	0	

N 54   *	*	2316	*	*	*	*	*	*	2208	*	1315	*	*	2468	*	*	*	*	*	54
       0	*	*	*	*	*	*	2145	0	0	

R 55   2208	*	*	*	*	*	*	*	*	*	*	*	*	*	352	*	*	*	*	*	55
       0	*	*	*	*	*	*	2145	0	0	

A 56   1402	*	*	*	*	*	*	*	*	2208	*	*	*	*	*	2292	*	2316	*	*	56
       749	*	1304	*	*	*	*	2145	0	0	

V 57   *	*	*	1488	1667	*	*	*	*	*	*	*	*	*	*	*	*	1605	*	*	57
       545	*	1667	*	*	*	0	1757	0	1213	

K 58   *	*	*	*	*	*	*	*	0	*	*	*	*	*	*	*	*	*	*	*	58
       0	*	*	*	*	*	0	1504	0	1395	

R 59   *	*	*	*	*	*	*	*	1040	*	*	*	*	*	961	*	*	*	*	*	59
       0	*	*	*	*	576	1603	1504	0	1395	

E 60   *	*	2118	948	*	*	*	*	*	*	*	*	*	1993	*	*	*	*	*	*	60
       0	*	*	*	*	0	*	2000	0	1000	

K 61   *	*	*	2292	*	*	*	*	330	*	*	*	*	*	*	*	*	*	*	*	61
       0	*	*	*	*	*	*	2145	0	0	

E 62   *	*	2316	749	*	*	*	*	*	*	*	*	2292	*	*	*	*	*	*	*	62
       352	*	2208	*	*	*	*	2145	0	0	

V 63   *	*	*	*	*	2133	*	*	958	*	*	*	*	*	*	*	*	1958	*	*	63
       0	*	*	*	*	*	0	1926	0	1005	

K 64   *	*	*	*	*	2000	*	*	1958	*	*	*	*	*	*	*	*	1021	*	*	64
       0	*	*	*	*	0	*	1926	0	1005	

E 65   *	*	*	2339	*	742	*	*	*	*	2292	*	*	*	*	*	*	*	*	*	65
       0	*	*	*	*	*	*	2145	0	0	

K 66   *	*	*	*	*	*	*	*	2339	*	*	*	318	*	*	*	*	*	*	*	66
       0	*	*	*	*	*	*	2145	0	0	

F 67   *	*	*	*	0	*	*	*	*	*	*	*	*	*	*	*	*	*	*	*	67
       0	*	*	*	*	*	*	2145	0	0	

G 68   *	*	*	*	*	0	*	*	*	*	*	*	*	*	*	*	*	*	*	*	68
       0	*	*	*	*	*	*	2145	0	0	

F 69   *	*	*	*	0	*	*	*	*	*	*	*	*	*	*	*	*	*	*	*	69
       0	*	*	*	*	*	*	2145	0	0	

N 70   *	*	*	*	*	*	*	*	*	*	*	0	*	*	*	*	*	*	*	*	70
       0	*	*	*	*	*	*	2145	0	0	

K 71   *	*	*	*	*	*	*	*	0	*	*	*	*	*	*	*	*	*	*	*	71
       288	2468	*	0	*	*	*	2145	1000	0	

L 72   2468	*	*	*	*	*	*	*	2316	2339	*	*	*	1249	*	*	*	*	*	*	72
       0	*	*	*	*	*	*	2145	0	0	

T 73   *	*	*	*	*	*	*	*	*	*	*	2292	*	*	*	2208	788	*	*	*	73
       330	2292	*	1000	1000	*	*	2145	1010	0	

E 74   *	*	2316	779	*	2208	*	*	*	*	*	*	*	*	*	*	*	*	*	*	74
       0	*	*	*	*	*	*	2145	0	0	

E 75   *	*	*	417	*	*	*	*	*	*	*	1993	*	*	*	*	*	*	*	*	75
       0	*	*	*	*	*	*	2000	0	0	

T 76   *	*	*	*	*	*	*	*	*	*	*	*	*	*	*	1830	1034	2118	*	*	76
       0	*	*	*	*	*	*	2000	0	0	

T 77   *	*	*	*	*	*	*	*	*	*	*	1830	*	*	*	2118	1034	*	*	*	77
       0	*	*	*	*	*	*	2000	0	0	

D 78   *	*	2075	1830	*	*	*	*	1993	*	*	*	*	2118	*	*	*	*	*	*	78
       0	*	*	*	*	*	*	2000	0	0	

D 79   *	*	0	*	*	*	*	*	*	*	*	*	*	*	*	*	*	*	*	*	79
       0	*	*	0	*	*	*	1414	0	0	

//
```
