## Supporting Information File 6 for "A novel uncultured marine cyanophage lineage with lysogenic potential linked to a putative marine *Synechococcus* ‘relic’ prophage": seq_109

```
HHsearch 1.5
NAME  DDPGMHMA_00111 DNA-directed DNA polymerase
FAM   
FILE  tmpz9OLqD
COM   /opt/appli/virfam/lib/hhsearch/hhmake2 -i /tmp/tmpz9OLqD.a3m -seq 10 -id 90 
DATE  Tue Jan 16 00:28:23 2018
LENG  433 match states, 433 columns in multiple alignment
FILT  161 out of 1994 sequences passed filter (-id 90 -cov 0 -qid 0 -qsc -20.00 -diff 100)
NEFF  9.2 
SEQ
>ss_pred PSIPRED predicted secondary structure
CHHHHHHHHHHHHHHHHHHHCCCCCCHHHHHHHHHHHHHHHHHHHHHHHHHHCCCCCHHCCHHHHHHHHHHHHHCCCCCCCCCCCCCHHHHHHHHHHHHC
CCCCCCCCCCCCCCHHHHHHHHHHHHHHHHCCCCCHHHHHHHHHHHHHHHHHHHHHHHHHHHHHHCCCCEEEEEEECCCCCCCCHHHHHHHHHHHHHHHH
HHEEECCCCCEEEEECCCCHHHHHHHHHHHCCCHHHHHHHHHHHHHHHHHHHHHHCCCCCCEEEEEEEECCCCHHHHHHHCCCCHHHHHHHHHHHHHHHH
HHHHHHHHHHHHHHHHHHHHHCCCCCCCCCCCHHHHHHHHHHCCCCHHHHHHHHHHHHHHHHHHHHHHCCCCCCCCEEEEEEEEEEEEEECHHHHHHHHH
HHHHHHHHHHCCCCCCCCEEEECCCCCCHHHCC
>ss_conf PSIPRED confidence values
9578998889999999998434502489999999999999999999999741233300000245678877641000014544489973899999986413
6776544677753018888888778888730566527999999999999988767667899975237876742475263355410210456654201234
2002427873899844310248999998504351479998743223247899860479752455542000577367898507988888789999999999
9884346899999999999864853034676202004678735563047999999999999999985024678883588886123346635778999999
999988752212555664278613078644109
>Consensus
lxxxxxxExpxxxxlxxmExxGixvDxxxlxxxxxxlxxxxxxlxxxxxxxxxxxxxxxxxxxxxxxxxxxxxxxxxxxxxxfNxxSxxqlxxxLxxxlx
xxxxxxxxxgxxxxxxxxlxxxxxxxxxxxxxxxxxxxxxxxxxxxxxkxxxxxxxxxxxxxxxxxxdgrixxxxxxxtxTGRxSsxxpnxqxxpxxxxx
RxxxxxxxGxxxvxaDxsqiElRvlAxxsxxxdxxxxxxxxxxxDxhxxxAxxxxxxRxxaKxxxxgxxYGxgxxxlaxxlxxxxxeaxxxxxaxxxxxx
xxxxxpxvxxxxxxxxxxaxxxgxvxtxxGRxxxxxxxrxxxNxxiQgsaadixkxaxxxxxxxlxxxxxxxxxxxxlvxxvHDElxxevxxxxxxxxxx
xxxxxmexxxxxxxlxvplxvxxxiGxxWxdxh
>DDPGMHMA_00111 DNA-directed DNA polymerase
MIDCVELEMRLAEIMTQQEASGFRFDINAAERVRLGLEKEMHSIQDELSAKFLYVPGKVYTPKRANKTKGYSAGSPMTKLLDFNPTSRQHIAWILQTHSG
ARFTKVTDTGKPKVDEATLSEIRDIALQQSNQKLHDECVQFIRLLTLQKWLGQLSEGANSWFNTIEDDGCIHHSCTLATQTGRNAHRGPNLGQVVSAPWA
RELFVPHPGHVMVGADLEGLELRCLGHYLSIYDNGAFADVVINGDIHQQNADRVGCSRPHVKNLTYGFIYGAGDQKLGHILHPEFSDAQKKQLGSELRRK
FLDAIPGLEPLINAVKERVRDRGRLKGLDGRPIFCRAEHASLNYLLQSAGAILSKRWCVIGQEMLDSAGLTYDVDYTRCAYVHDEVQLSVVPAEVDRVKA
LLEAAAPEAGNYYNFRVPITASADHGDNWADTH
>gi|407860379|gb|EKG07384.1|(398-874:881) mitochondrial DNA polymerase I protein A, putative [Trypanosoma cruzi]  E=2e-30 s/c=0.29 id=16% cov=99%
LFTVCSLETRVSFLCEVMSYHGMFVEKNMLDSMVADLEQQIKALIEKgnvaLQAMATASNESIDMETVDAWNLIKTLQSQFGGPWTFAKGNVeeqmQQLG
AYLDEKQSCADSNVARIWlalHERREFKRSLMEGFTKGASMHARLIAIPEEMasteggghSNPHHVEAQYRLFFSVHPKWSVHHATTSRLfcsRPCLQTV
AKNPPISRTAPSsspPVTIFSNPKWtlRHLYGPPPGCTLVSFDFNQIELRVMAHLSG--DPLLVQQLRDGSDVLAEMALRVMQLprltdvtpylRQGTKV
VVYGLLYGMGPESLDLRLRQLHKEitpfaEQPPLSARQFLRSFNQCYPAVQGFLKSTRLRAFHEKRCATLNGLRDLSgepdgnRRKQVAVALAIQGGAAV
ILHHAMVEVHEkRHELVPFLPAAAAALVLSVHDELVYAVPDGAVSFVAPKIKQILEQQAAALSLSVPLPVSMKAGKSFG---
>gi|66392089|ref|YP_239314.1|(191-639:640) possible DNA polymerase subunit [Xanthomonas phage Xp15]   gi|62529199|gb|AAX84882.1| possible DNA polymerase subunit [Xanthomonas phage Xp15]  E=1e-21 s/c=0.24 id=16% cov=91%
------------------------------KEQRTGFLTEQDCLLPVANSWIMGIRIDREQVRRNDKffSESKTAIAKKLGLDEGIFTSTKRLPDLLFKE
WLLPVISKTPSGNPSCNADTLKLLQYQLNEAGNTEMADKLGLILEAKQYSTLHSKYVKSMIEALEHTGDgyiyaSPRIFGTYTgrftyssttngkdyedD
NAKTKKFKSAIAVHQIPRRDKMVRKSMIAPEGYEIYEADASGQESRLMALRSK--DPVMIEIFSKDMNFHSMTGASIigedysdfqvkykaegdeggyyT
EQRQLGKLTNLSCNYRIGGKALSQKAFLDYDTFLTVQTGLFLVQTFNRTYKGVPQYWEDVVWESRKQGYTETFGGRRYKLTDWHSHkwitessaINVPIQ
GAGADMKEIAIKETFEKVPEALFLLD--------LHDANFFYVPSvnavDLHEKLDHTLNTIDYEKYWGFKLEIELPYESKRGKTFAEV-
>gi|406871724|gb|EKD22460.1|(347-764:771) hypothetical protein ACD_86C00003G0023 [uncultured bacterium]   E=1e-19 s/c=0.24 id=15% cov=86%
--------------------EGIKIDQEKRIELRSKEEHRLEESLKTLRTCLA--------------------------DENFNPSSPKQVKQYIYEVLG
AKDPQVGMKKDAEGKRVKIIQGTNEKNLKQVGMQHPILLMvtssIIEYREARKAISTYMDFLQK-------NGRLLYSLNPFgTETGRMACQSSSlwcgT
QVQNIPYYAKDMLVADEGFEMFEIDNSQSEARCTAYLAGETNlikaleeEGRDFYTSLGYLFFKVPYEEVseFLRNKIIKKIVHGTNYMMGVTTFIENAG
eqnlidaasflgirismspkLKEGEKSLKEFAADVLESYHAPFPKVRQWYGSIKQEIMATHMLRSPLGHTRYFFGNVEKNHQAFNSAVAHapQNLSVSVL
NIGLWKTWQLvkKHEGKLRLKAQVHDSILAQVDKNHSE----IMNEVIEAMQNPVvihgrTLRIP--TDIKVGDSWG---
>gi|406603184|emb|CCH45279.1|(493-933:1196) DNA polymerase gamma 1 [Wickerhamomyces ciferrii]   E=1e-14 s/c=0.19 id=16% cov=89%
---------RITPILFKLTWEGFPVvwsDV-----YGWCFRADVDKYDEMIAKTYLFIKNFTVKKRTEEEEEEMKFNNNVNDIDIFgslNINekreSPKK
DkpaptdQYAYFKIPNNAGPEARTALLLAKSFASSFEKGILSSESAFAKEALDINASCSYWIssRERIMNQFVYHKTKGYSIILPQLLTMGTITRRAVE-
KTWLTASNAKKTRIGSELKSKIKAPKGYCIVGADVDSEELWIASLvgdsMFKLHGGTAIGWMtlegtkNEGTDLHSKTASILGISRNEAKIFNYGRIYGA
GlkfATRLLKQFNPKLTDKECEVRAKNLYNStkgqslkiYKNDDKGTRIWVggtesilfNQLESIAEQDNPKTPVLGAGITKALMKKNlkknsflpsrVN
WAIQSSGVDYLHLLCVSMNYLIN----KYKINARLSLSVHDEIRYLVKEKDKYRAAMALQ------------------------------
>gi|255994008|ref|ZP_05427143.1|(178-661:666) prophage LambdaSa04, DNA polymerase [Eubacterium saphenum ATCC 49989]   gi|255993676|gb|EEU03765.1| prophage LambdaSa04, DNA polymerase [Eubacterium saphenum ATCC 49989]  E=1e-13 s/c=0.17 id=16% cov=91%
-------------------------DVEVAREIDKMLPDVPQGVHTEWMRDYLVNWRGIAVDEALVEAAIAIDGEVKSAHLDTikritgvdNPRSRAQVL
DWLNDTLDEEITSLNAASVKALLESDLTDDARAVLTAWQGLGKTSTKKYETLRAAAQKDNRVRGLLQFY--GASRTGRWAGRLVQPHNLPRGDVYNLNQA
GELVKAGHkkdiellhgsvpntlsgliRTCFVPREGCKFVICDYSAIEARVLAWLAGEHWV--LEEFKGDGKIYEATAARMYNidkstiikghsnyaYRQ
KGKIATLALGY-QGAVGALRQMGASEDE-FTDDELRGLVRAWRVANPCIAELWRYTEMMAKSTVSDEFYSGTNPMIPISFKStlnaVNGINLAIGlpsgr
elyyhnpvivdgaiyytdythagktkeqTYGGKLVENIVQAiardvladainRITKTLVVGGINAHIVLHVHDEVVVEAEAGCAEKVQELLEGVFSTPPS
WAE-GLPLKGESFISD------
>gi|405958765|gb|EKC24858.1|(497-827:838) DNA polymerase nu [Crassostrea gigas]   E=2e-12 s/c=0.23 id=14% cov=76%
----LRVETKLTPLLAIMDTQKIKVSTDTMLKFSDILQKKLEFLEQKAYKIVGHS---------------------------FSITSPAQIRQVIFEELQ
LHTRLSNSKLAKTAVGHQLSTSESVLTQL--MHLHPLPAVILEYRQVQKLKSTYVD----GMMSAVVSGYLSTHWdQTSAATGRLSSHSPNIQAIPKTAS
SISVSTGKDKECIVG-------------YTDPGEKNVDIFARDSFISH---------------------------------DGWSFLSAVSFPAVNHFSR
RCIE-FCRQKGYTESIFKRKRMIPNINHPSP-PLRAQAERQAVNFCVQDYWFKSMMNYCLRFQMSIYLKLELTNYDPCVLI-------------------
ALIKSVMEDretlCSEFLNLRVPLRVSLCAGKTWG---
>gi|322366583|gb|ADW95369.1|(100-363:366) Putative DNA/RNA polymorease [Staphylococcus cohnii]   E=2e-07 s/c=0.23 id=14% cov=58%
----------------------------------------------------------------------------------------------------
------------------------------------------------QHRTKVSQFFGSLYQTLDATNRLYTQLSlFGTRTHRITSKRFNVQGL--PKA
IQQIIVPSQFRKVFTIDFKSFEPSVAAYMTQ--DEQLIEYLNQEEGLYDALLNELsldKGKRKYVKRAFigsflFGGRYSSSNFKL----NQEVSEINWL
NVMSKFAK------------VTKLKEQVDKNKMMPMPYGveHDMRNYQGHSIMPLYVQTVASYVFKHILLEVYKA-----QCEQMNFKIIMPIHDAIMIE
CEDEEIAQsVAQLMKNTANQLFDGEFAHVTVEVLGGI--------
#
NULL   3706	5728	4211	4064	4839	3729	4763	4308	4069	3323	5509	4640	4464	4937	4285	4423	3815	3783	6325	4665	
HMM    A	C	D	E	F	G	H	I	K	L	M	N	P	Q	R	S	T	V	W	Y	
       M->M	M->I	M->D	I->M	I->I	D->M	D->D	Neff	Neff_I	Neff_D
       0	*	*	0	*	0	*	*	*	*	
M 1    *	*	*	*	*	*	*	*	*	314	2356	*	*	*	*	*	*	*	*	*	1
       0	*	*	*	*	*	*	6728	0	0	

I 2    3536	*	*	2204	4594	*	*	2485	*	3413	3978	*	5215	3508	4884	5860	5375	3326	*	5080	2
       0	*	*	*	*	*	*	6772	0	0	

D 3    6184	*	2482	2707	*	*	3765	*	3387	5354	*	4215	*	2714	2472	5588	4916	5641	*	*	3
       0	*	*	*	*	*	*	7358	0	0	

C 4    2906	4948	5576	*	5048	*	*	3657	*	1864	5737	5833	*	*	*	4258	5909	2460	*	2814	4
       23	*	6012	*	*	*	*	7883	0	0	

V 5    4355	4607	*	6238	3116	*	*	3434	*	2269	4953	5963	*	*	3788	*	3955	2555	5908	3189	5
       46	5006	*	0	*	*	0	8025	1109	1000	

E 6    5127	*	2259	1826	*	*	5431	*	3537	*	5086	3461	7095	3812	4659	4026	4133	*	6129	*	6
       84	4546	6157	0	*	0	*	8190	1350	1000	

L 7    6058	*	*	*	3732	*	*	1956	6278	1593	4677	*	*	5315	5004	6240	6088	2547	*	6232	7
       16	6477	*	2000	415	*	0	8232	1000	1023	

E 8    6491	*	7006	289	6053	*	5278	*	5953	4849	*	5267	*	5607	6289	*	*	*	*	6418	8
       0	*	*	*	*	*	0	8372	0	1023	

M 9    5291	5279	6254	*	4792	*	3647	5405	5292	3351	1202	6742	*	4256	4106	4658	4766	5053	*	6439	9
       32	6533	6519	0	*	0	*	8357	1000	1023	

R 10   3974	*	4709	4291	*	6512	*	6276	3547	*	*	5292	1112	4261	2736	4850	6320	*	*	*	10
       16	6514	*	0	*	*	0	9002	1000	1000	

L 11   2803	4534	*	*	3660	6876	5751	3058	6491	1882	4508	*	*	6579	*	5053	5625	2565	6772	5518	11
       0	*	*	*	*	*	0	9327	0	1000	

A 12   2255	4650	*	*	*	5357	6635	3404	*	2747	4816	5052	*	4244	*	3483	3577	2684	*	5299	12
       15	6635	*	0	*	0	*	9383	1008	1000	

E 13   4710	*	4435	3226	6234	*	6255	5253	3985	5395	5720	5138	2465	5731	2392	4597	7078	3440	4318	4631	13
       33	6665	6271	2322	322	*	*	9422	1021	0	

I 14   2921	6416	6642	6573	5847	*	6551	2663	5093	2180	4981	6672	5612	*	6779	6637	3670	2144	*	6151	14
       13	*	6765	*	*	*	0	9389	0	1009	

M 15   5855	3802	6419	*	3922	*	*	2859	6415	917	4224	6894	*	*	*	*	4392	4479	*	*	15
       0	*	*	*	*	*	0	9452	0	1136	

T 16   1535	5596	5093	5478	4427	4161	6538	4452	*	4015	5688	5971	*	5023	6604	3413	3373	3573	*	6523	16
       0	*	*	*	*	958	1043	9452	0	1136	

Q 17   3592	7070	2968	2800	*	4759	6665	7084	3089	4260	6125	4738	*	3045	2875	5079	4826	4993	*	6828	17
       28	*	5714	*	*	*	0	9534	0	1001	

Q 18   3908	*	*	*	6620	*	*	2772	*	2965	950	*	*	3956	5482	6699	*	4849	*	*	18
       29	6782	6508	0	*	1790	492	9576	1000	1311	

E 19   6641	*	5114	733	6852	*	6851	*	5534	*	5570	4881	*	3236	5323	3782	4188	*	7159	*	19
       0	*	*	*	*	1665	547	9587	0	1327	

A 20   3182	5271	4627	5470	5258	5629	4017	6864	5947	2612	4979	7065	*	4578	2602	4308	5130	4125	5057	3437	20
       31	*	5566	*	*	*	0	9601	0	1186	

S 21   4353	*	5479	4148	*	5850	3772	4789	5020	5510	*	2282	*	4943	2517	4784	3411	3766	5584	4179	21
       30	6614	6599	1585	585	1104	903	9595	1000	1451	

G 22   *	*	*	6689	*	134	*	*	5819	*	*	*	*	6796	5449	6894	*	*	*	5586	22
       34	6347	6467	1000	1000	571	1613	9624	1015	1335	

F 23   4526	*	*	*	2443	*	*	1894	*	3354	3154	*	*	6874	*	5736	6829	2086	5519	*	23
       13	*	6840	*	*	1066	937	9407	0	1165	

R 24   3697	5099	*	6941	4126	3232	5532	5465	3213	3917	5724	5593	2353	5969	3023	4961	*	5921	5002	4339	24
       0	*	*	*	*	836	1185	9429	0	1145	

F 25   5314	6201	*	*	2567	*	*	2215	6708	2484	7221	*	*	*	6704	*	6568	1655	4838	6729	25
       39	6327	6128	1585	585	*	0	9437	1016	1000	

D 26   4702	5391	595	4755	*	*	*	*	6733	*	*	2875	5890	6571	6994	4286	*	*	*	7243	26
       0	*	*	*	*	1646	555	9508	0	1246	

I 27   5501	6964	5049	3658	6203	5324	6159	4261	3806	3637	3983	6919	3631	4893	2739	4870	3471	2875	*	7043	27
       17	*	6374	*	*	*	0	9529	0	1128	

N 28   3178	*	2590	1679	6721	6043	5803	*	3600	6028	*	3732	4845	4148	5690	4818	5237	7392	7134	6650	28
       0	*	*	*	*	640	1480	9499	0	1268	

A 29   2793	6618	6006	3771	5325	4352	4966	4395	3234	3711	5559	5644	*	5464	2798	7094	5068	4062	5092	3528	29
       0	*	*	*	*	*	0	9507	0	1016	

A 30   2561	3882	6437	*	4923	7417	6618	5886	*	1356	4118	6744	*	*	5903	6289	5245	3328	4233	5701	30
       22	7470	6711	0	*	*	0	9507	1000	1016	

E 31   4120	6837	3727	2270	5689	5859	5314	6105	2487	4117	5990	3903	*	3323	3590	4909	6672	6633	*	5653	31
       24	6583	7346	2807	222	*	0	9532	1026	1150	

R 32   4207	*	3394	2048	5219	5442	5671	6734	3387	5481	6117	4737	5386	3436	3418	3546	4101	7270	*	*	32
       12	*	6971	*	*	1478	641	9545	0	1267	

V 33   3900	5204	*	4761	4241	5405	6193	3969	4880	1959	3936	5560	*	3124	6977	6845	5160	3728	6001	3524	33
       59	6651	5051	1000	1000	*	0	9849	1008	1243	

R 34   3606	*	5113	4030	6527	4576	4379	3189	2939	4175	*	*	*	3398	2529	4315	5931	4469	7017	4508	34
       34	6991	6018	1000	1000	*	0	9867	1000	1717	

L 35   2937	7085	3160	2761	*	5774	6717	7051	3630	5499	7048	4797	6825	3768	4115	3702	3638	3524	6394	5314	35
       11	7037	*	0	*	3199	166	9587	1000	1985	

G 36   2602	6405	3730	2830	*	4366	5454	4425	3284	5855	4501	6124	5683	3785	3889	4295	4200	4431	*	*	36
       41	5724	6767	1585	585	2472	287	9666	1127	1871	

L 37   3178	5221	*	*	3791	*	*	3378	6237	1441	4808	*	*	5354	6922	6876	4887	3131	5859	3824	37
       36	5921	6975	2585	263	1969	425	9692	1156	1822	

E 38   4533	*	2911	2029	6566	6857	*	5344	3923	4427	6729	5151	5040	3153	3344	4309	4240	5371	5943	*	38
       13	*	6784	*	*	1898	451	9731	0	1697	

K 39   2284	*	5320	3540	*	4031	6483	*	2503	6763	*	4409	5474	2853	3651	3903	4907	7213	5002	*	39
       34	6789	6159	4585	61	*	0	9969	1000	1621	

E 40   4890	6788	3211	2269	*	*	4860	5931	2506	4422	6547	7012	5902	4323	2345	4968	5902	5052	*	7054	40
       21	7192	7054	3700	115	2084	388	9964	1000	1810	

M 41   4830	6568	*	7146	*	*	*	2283	4422	1874	3210	*	5234	4539	3149	6696	5467	3762	*	5268	41
       0	*	*	*	*	*	0	9965	0	1705	

H 42   3376	*	2695	2024	6797	6893	7174	6967	3409	*	*	3734	7206	3164	3966	4639	5731	5788	5368	5792	42
       24	5909	*	1821	480	*	0	9990	1111	1705	

S 43   2953	6701	3450	1864	7289	5291	5238	5639	3102	6167	6729	5466	*	4186	3599	4342	5161	6322	*	5209	43
       11	7031	*	0	*	*	0	9990	1000	1705	

I 44   3327	5997	*	5467	5507	5753	5088	2755	4821	1316	6068	5305	*	6788	4770	*	*	3668	*	4557	44
       36	*	5361	*	*	*	0	9990	0	1705	

Q 45   3532	*	3813	1842	6934	5117	5800	5065	4067	3900	*	6055	*	4256	3892	5012	3204	4689	6146	5329	45
       32	6417	6657	4087	87	*	0	9958	1003	2029	

D 46   2600	6735	3447	2838	*	6963	*	5312	3398	4727	*	4095	5868	2955	3510	4319	4028	*	*	5350	46
       0	*	*	*	*	3487	135	9939	0	2142	

E 47   4033	*	4219	1622	5510	4913	6627	6185	2652	4764	5582	5957	*	3652	3629	*	4726	5401	*	5228	47
       45	6454	5675	2000	415	3365	147	9946	1025	2036	

L 48   2684	5120	*	*	3741	*	*	2055	5997	1891	3572	6710	*	*	5985	*	*	3729	5761	6404	48
       30	*	5616	*	*	1970	425	9683	0	2199	

S 49   3174	7368	3863	4498	5057	5047	4200	4568	5204	4742	4837	3649	6136	3344	3727	4402	4384	4394	5948	3522	49
       121	*	3640	*	*	3261	159	9675	0	2138	

A 50   3127	*	3322	2482	6838	5038	6179	4926	3304	6882	*	4314	5552	4329	3099	3995	3541	5364	*	*	50
       72	5879	4985	3008	191	3184	168	9861	1103	3011	

K 51   4910	6536	4743	3160	6803	*	3651	4552	3495	2374	4273	*	*	5594	3743	4719	3677	3611	5033	5770	51
       48	6103	5799	1918	443	3336	150	9535	1102	3224	

F 52   3009	*	6878	5394	2779	3985	*	3244	6471	2692	4044	5634	7583	6916	*	6482	4761	3467	6918	3034	52
       43	*	5085	*	*	*	0	9550	0	3229	

L 53   3265	*	4727	6685	6555	1660	5351	5101	4465	4397	5744	*	2683	5748	5203	4876	5008	4368	6805	4950	53
       162	5543	3564	2911	206	*	0	9657	1229	3560	

Y 54   4536	5583	4946	3480	5463	2738	5667	5246	4105	4262	6617	4478	3375	6953	4305	3933	3738	3793	5481	4640	54
       93	6506	4277	0	*	5032	45	9584	1011	4326	

V 55   4079	5348	4008	4382	6765	*	*	2451	4010	2895	4938	6388	4924	5053	4246	3493	5056	3283	5330	6540	55
       91	4643	5577	1333	730	5580	30	9527	1363	4656	

P 56   3051	6286	2848	4452	6426	6153	*	6307	3603	3070	5434	4427	2833	6574	4786	4815	4161	4755	6364	4473	56
       65	6676	4860	0	*	*	0	9480	1000	4770	

G 57   4025	6406	3296	3082	5356	3533	*	3624	4525	5225	6505	4096	3970	6730	3576	4715	4146	3357	*	5261	57
       49	*	4901	*	*	4249	78	9436	0	4980	

K 58   4260	4769	3207	3003	3497	3535	6377	6517	3069	4037	*	4193	4645	5412	4663	4579	4887	6168	6111	4693	58
       38	6342	6180	0	*	3317	153	9458	1002	5059	

V 59   3362	6135	4255	3900	5238	5505	*	3040	4515	3324	7214	3665	6278	5428	4589	4124	4296	2976	4136	*	59
       70	5229	5584	2761	230	5380	35	9447	1155	4830	

Y 60   4028	5469	4312	5051	3497	3647	5389	4827	4621	4178	3676	3930	*	5124	4509	4411	5442	3641	4470	3315	60
       74	5805	4973	3034	188	4462	67	9448	1097	4890	

T 61   4961	5655	4436	3793	4514	5607	6107	3787	3363	3923	5661	4050	6392	4945	4052	3071	2518	4752	*	*	61
       0	*	*	*	*	5587	30	9438	0	4976	

P 62   3604	5529	3727	3819	6481	5033	4808	4297	3645	4859	4382	4215	2250	5580	4624	5275	4534	4227	*	6495	62
       52	5307	6608	1319	739	4141	84	9448	1149	4913	

K 63   3125	6517	4844	2772	6095	6367	4507	5724	2043	3514	6328	5418	5088	5403	3857	4444	4657	5601	*	6734	63
       0	*	*	*	*	*	0	9577	0	4808	

R 64   4067	*	4775	3893	*	*	5419	4906	3509	3677	5404	4695	4099	2785	2784	4785	3914	3500	6395	*	64
       17	6398	*	1000	1000	4469	67	9577	1015	4808	

A 65   2585	*	3565	3837	6519	5017	6312	3852	4550	2363	*	3547	4387	5658	4964	4448	6397	4129	*	5788	65
       14	6685	*	2000	415	4114	86	9614	1000	4672	

N 66   3747	5661	3096	3454	6675	6530	*	5710	3514	4948	5526	3862	3823	3824	2897	3680	7049	3939	*	5565	66
       30	*	5580	*	*	5203	40	9627	0	4503	

K 67   3470	4745	3697	2796	4835	4670	6734	4163	2661	3559	6868	*	4618	3996	4705	4809	6687	4363	6215	6477	67
       49	5484	6521	1545	605	5459	33	9604	1149	4568	

T 68   3606	*	4619	3368	5485	4596	5044	4649	3451	2523	4145	6210	6493	5719	5854	4229	3130	3536	6663	*	68
       13	*	6803	*	*	4656	58	9574	0	4594	

K 69   3017	*	6844	3353	3837	4291	*	4500	2514	3226	*	5994	5453	*	2829	3670	4121	7075	*	*	69
       17	6407	*	2000	415	5013	45	9863	1000	4553	

G 70   3696	6692	4509	3768	4393	2960	4760	3232	3384	4175	5427	5133	5819	4839	4252	4244	4977	5447	5469	4705	70
       15	*	6567	*	*	3709	115	9895	0	4464	

Y 71   5549	*	5745	3967	4665	3785	3739	4470	2725	2838	4771	4568	6594	4044	4648	6625	4657	6815	6780	3114	71
       50	5465	6450	4164	83	3575	126	9696	1162	4331	

S 72   4221	*	4088	4343	*	4296	5252	3538	3170	2537	5761	4621	4903	3998	4716	4575	4232	3778	5557	6775	72
       59	6393	5158	4907	49	*	0	9729	1022	4198	

A 73   2185	6850	4317	3926	4153	4948	4867	4595	3494	3570	5572	5572	4564	*	4474	4382	5033	3179	*	*	73
       13	*	6842	*	*	5066	44	9996	0	4424	

G 74   3663	6359	2992	5097	5743	1931	5205	4220	4205	3417	*	4785	6489	4832	4843	5524	5600	4393	*	4749	74
       65	5527	5504	3971	95	3857	103	10020	1119	4421	

S 75   3355	*	4482	2652	6665	4037	4180	5640	3379	4271	5683	4513	5692	4431	4071	3292	6920	5494	6824	3741	75
       15	*	6566	*	*	*	0	9979	0	4408	

P 76   6711	*	5223	3734	4205	5755	5667	4673	3881	3098	6832	4510	2251	4585	5122	3318	3907	4314	*	5508	76
       41	*	5163	*	*	3348	149	9958	0	4500	

M 77   4469	6631	5093	5938	4310	3349	5723	4277	2138	2899	4562	6477	4924	5126	5200	3911	3767	6199	6537	6367	77
       0	*	*	*	*	4165	83	9540	0	4495	

T 78   3867	5723	4769	3214	5799	3644	5494	3978	4356	3323	5177	4345	4172	5100	3941	4565	2858	5871	6398	*	78
       51	*	4846	*	*	3216	164	9611	0	4336	

K 79   2826	*	3493	4884	*	2684	*	4341	2451	5084	*	5077	4260	5497	3313	4072	6857	4743	*	6809	79
       43	5677	6660	1258	781	3126	175	9549	1111	4339	

L 80   4183	6382	3684	6072	5893	3060	6467	3853	3154	2889	4196	5756	4671	6717	4690	3655	4179	4431	6650	5369	80
       50	5404	6555	3130	175	2240	343	9561	1227	4104	

L 81   3845	6980	3922	3453	5394	5199	5672	5085	3484	3116	5215	6536	4025	5690	3215	5222	3978	3334	5097	6001	81
       55	5612	5856	3730	113	2536	273	9742	1149	3627	

D 82   4191	5953	3159	2109	5486	4280	7029	5058	3152	3726	5301	3732	5605	6405	5076	7276	3696	5117	*	6547	82
       217	3900	3785	2563	267	1119	890	9626	1847	3387	

F 83   4968	6944	7030	4724	1044	4044	*	3583	*	3937	*	*	4653	6517	*	5366	4344	4493	6856	4540	83
       116	4073	5809	2383	307	1227	804	10040	1612	3157	

N 84   5776	*	4964	5789	*	5006	6567	6668	5051	4818	*	772	5700	7109	5381	3600	4953	4986	7066	5339	84
       100	4765	5057	2185	358	2834	218	10066	1388	2484	

P 85   5588	*	6688	4706	5086	*	*	2559	4869	2311	5377	*	1606	5124	4798	5884	*	4182	*	7117	85
       39	6454	6032	3111	177	2476	286	9783	1114	2679	

T 86   3581	*	3231	4762	*	2534	*	*	5544	5805	*	2258	*	4379	3979	2703	3845	6802	*	6878	86
       124	4289	4997	2397	304	2869	212	9649	1511	2594	

S 87   4812	6835	5448	3740	6795	5287	*	*	6765	5782	*	5259	6910	6930	*	506	4596	7017	*	*	87
       28	6511	6916	2000	415	2226	347	9592	1003	2730	

R 88   3918	*	4970	6722	6267	4265	5780	6680	6733	5887	*	4108	1531	6288	3125	3448	3631	4545	6849	5805	88
       15	6588	*	2000	415	2708	240	9700	1025	2466	

Q 89   3140	*	2877	4684	6318	*	5211	7248	1904	4301	*	5313	4064	3191	3777	5699	5685	4953	*	6770	89
       77	4859	5861	1851	468	1021	979	9749	1397	2241	

H 90   5135	*	3317	3993	6581	6629	2974	*	3975	6680	6648	6827	*	1192	4299	5508	5277	5923	*	6005	90
       62	5219	6048	1421	675	2805	223	9722	1231	1825	

I 91   4912	7524	6554	*	7210	5267	*	3008	4731	1498	3961	5932	7115	*	6041	7230	7961	1794	*	*	91
       80	5322	5122	2777	228	1524	617	9741	1231	1932	

A 92   2263	*	6831	5378	*	3413	6529	3832	2886	3807	5373	5759	6776	4252	3609	2947	4749	5371	*	*	92
       12	6863	*	3459	138	3442	139	9761	1004	2023	

W 93   3506	7167	3244	2349	5843	8042	5180	7225	3182	5398	7891	3872	5283	4450	3556	4433	4240	4552	5408	5689	93
       26	6687	6961	0	*	*	0	9757	1015	1923	

I 94   3022	6925	5853	5894	4294	7184	*	3207	4451	2617	4302	*	*	6947	4585	*	6674	2510	3138	4049	94
       58	6644	5098	1000	1000	3488	135	9753	1003	2028	

L 95   6962	*	6806	7535	3774	5831	*	2717	*	744	7568	6784	*	*	5610	4500	7082	5249	*	5323	95
       129	6616	3727	2585	263	1304	749	9698	1022	2414	

Q 96   6841	6852	5838	4030	1616	5790	*	6818	4622	5104	5946	5271	6788	4260	5911	4462	4494	6026	*	1966	96
       41	6831	5693	2000	415	1659	549	9766	1004	2933	

T 97   4192	6033	2315	2271	*	4771	4916	5912	3426	5403	5178	3813	5226	6029	3760	4389	6037	5426	*	5786	97
       57	6165	5320	1656	551	2402	303	9735	1101	2570	

H 98   5435	*	4006	3415	5321	5369	4192	3239	2695	4202	5157	7063	*	5567	2700	4383	5518	3947	5929	4617	98
       64	5256	5871	1463	650	2171	362	9815	1257	2591	

S 99   5089	*	6978	7134	4210	3831	*	6559	4751	1117	3912	5569	4892	5217	4797	5418	4525	5052	6659	4990	99
       48	5958	5887	2639	253	2680	245	9814	1084	2508	

G 100  5387	6952	4268	4926	5516	1307	6977	6770	2926	4462	5447	4800	4663	4657	5988	4558	5486	6885	5129	7050	100
       13	8345	7491	2000	415	3861	103	9815	1000	2484	

A 101  3566	5676	4849	4719	4357	5977	4024	3104	4479	2106	5680	5584	7533	6778	5332	5936	5873	3460	4487	4178	101
       27	6357	7350	3287	156	3582	126	9714	1066	2456	

R 102  4527	7390	4904	3351	*	4949	4955	6773	2692	5680	*	6201	1585	4635	5378	4426	3907	6472	6690	5268	102
       83	5503	4889	418	1992	1902	449	9766	1251	2442	

F 103  5430	6009	4490	6794	4669	4664	*	3963	4740	2800	8630	5328	2126	4690	5879	5054	3807	2823	6912	5618	103
       29	6634	6650	1000	1000	3773	110	9727	1007	2509	

T 104  5645	7399	5510	3902	6260	3942	5338	4595	4538	3283	6659	5434	2108	5893	5030	3800	3215	3638	5442	*	104
       64	6009	5161	3193	167	2659	249	9715	1104	2526	

K 105  4507	7165	4940	3079	4567	7185	5307	6057	2368	4902	6228	5151	4179	4627	3380	3632	3782	4455	6840	4615	105
       45	6870	5476	0	*	3988	94	9748	1007	2706	

V 106  3773	5613	4981	4318	4047	4258	5115	4178	2337	3698	5461	5115	4757	6810	4492	4116	4049	4678	7181	4415	106
       32	6019	7267	2652	250	1165	852	9769	1095	2906	

T 107  4254	5457	4579	4263	5156	4102	5995	6405	4118	4961	5948	4386	4296	4714	2869	4646	2050	5327	*	5001	107
       48	6819	5377	1000	1000	2790	225	9791	1000	2145	

D 108  3460	*	3150	4049	*	3566	5509	5760	2622	3615	*	4189	3800	4999	3849	4648	4330	5008	*	5705	108
       40	6982	5698	1585	585	3731	113	9862	1021	2322	

T 109  3865	5376	4231	5103	5269	4715	6198	4190	2561	4443	5664	3955	*	4052	4343	3711	3277	4086	*	4475	109
       46	6832	5482	4755	54	3065	184	10142	1000	2489	

G 110  5134	*	5996	4355	*	1106	6473	6062	3726	3245	*	4561	4943	5746	5318	5225	5035	4356	6592	*	110
       48	5713	6188	1362	711	2612	258	9824	1139	2606	

K 111  3321	*	4042	5022	5083	5452	4834	4686	2114	4982	*	4162	4799	3603	3876	4269	4739	4451	5275	5929	111
       38	6996	5782	1585	585	2969	197	9819	1026	2559	

P 112  4283	5050	4120	3625	5373	4300	7022	4976	3606	3507	5420	5906	2598	5684	4665	4546	3752	4546	5519	4332	112
       24	7197	6739	3322	152	2307	326	10100	1000	2602	

K 113  3393	*	5165	4785	*	5011	7161	4318	2697	4430	5514	4143	4990	4613	6633	1991	3391	4501	*	*	113
       8	7454	*	3585	126	1697	532	9842	1000	2401	

V 114  3505	5682	5511	4362	6150	4405	*	4736	3691	3453	5485	5238	3980	4289	4099	3970	2818	3071	*	6972	114
       35	7039	5959	3459	138	*	0	9864	1000	1959	

D 115  3459	*	2875	4202	7162	3177	*	4563	3657	5054	9248	3489	5337	4537	6000	2488	3978	4904	*	*	115
       0	*	*	*	*	3339	150	9824	0	2216	

E 116  3165	*	3883	2780	5621	4818	*	5936	2100	5782	*	5410	*	4928	3831	3793	3720	4128	6767	6570	116
       57	6037	5399	2431	296	*	0	9831	1123	2093	

A 117  3258	*	2605	2663	6123	4577	4526	6109	3064	4876	*	5011	5083	4872	3541	3906	4850	*	6106	6787	117
       28	*	5716	*	*	*	0	9801	0	2437	

T 118  3537	5251	4022	4563	5768	4266	7249	5368	3995	4443	4740	4936	*	4954	3996	3283	3723	2742	4831	4447	118
       23	6825	7183	3459	138	4056	89	10081	1007	2706	

L 119  4993	*	4628	4883	5349	*	5438	3859	5088	1165	4358	4854	6826	5600	5684	3734	4658	4999	6577	6200	119
       58	7082	4952	2807	222	3175	169	10094	1000	2700	

S 120  5502	*	3574	3351	4440	4916	5115	4609	2897	4250	5516	4972	4288	5608	3614	3503	3509	4451	*	5001	120
       59	*	4633	*	*	*	0	9820	0	3007	

E 121  4501	5868	4904	3368	6076	4054	5318	4596	3217	3267	5857	4119	3740	3993	4624	3193	4645	5940	*	4759	121
       0	*	*	*	*	4596	61	9793	0	3493	

I 122  5076	5806	5012	4058	4786	4695	7169	3248	3572	2329	5551	5143	*	4814	4730	3867	4039	4011	5119	4372	122
       14	*	6698	*	*	2881	210	9807	0	3401	

R 123  2157	6562	4191	3650	4992	4652	*	4654	3218	4471	7025	5472	*	4016	3527	4026	3798	4973	6688	6190	123
       89	7167	4250	4248	78	4653	59	9645	1000	3214	

D 124  3677	6479	2588	3771	5629	3194	5545	5054	3632	3832	*	4365	6458	5523	4541	3919	3772	4574	*	4907	124
       60	6776	4972	0	*	3187	168	9627	1004	3733	

I 125  4435	6691	3415	3912	4787	4543	6682	3325	3014	3043	6798	4998	4662	3999	*	5830	3757	3299	*	6087	125
       69	*	4422	*	*	3624	122	9639	0	3801	

A 126  2761	7067	3505	4253	6313	5601	4638	4737	3828	3229	5706	5096	4376	7313	5324	3704	4320	3247	5467	4878	126
       114	5072	4431	2601	260	3419	142	9637	1253	4082	

L 127  3362	5330	4363	4404	4471	4996	6737	5080	3711	1859	6635	4674	4721	4721	4855	4871	4295	3836	*	*	127
       0	*	*	*	*	4002	93	9635	0	4252	

Q 128  2941	6810	3499	2621	7496	5369	*	6777	3769	3225	6131	4850	4072	4018	4226	4421	4191	5131	6621	5213	128
       13	6782	*	3700	115	3383	145	9653	1000	4082	

Q 129  3555	6228	4269	2769	6720	4689	7186	5425	4079	3604	4370	3624	4189	3530	3937	3510	6888	5240	6962	5936	129
       75	5462	5160	3637	121	4771	54	9779	1111	3830	

S 130  3477	*	4342	3099	6577	4447	4884	4235	3407	3456	5636	4663	3384	4740	4079	3900	4698	4945	6600	6047	130
       13	6784	*	2807	222	3973	95	9602	1000	4078	

N 131  5456	6608	3858	4219	4295	4239	4383	4216	3447	3153	5538	3944	4541	5655	3948	4714	4940	4777	5256	3521	131
       54	4939	7887	2693	242	3907	100	9611	1329	3911	

Q 132  2821	6611	4258	3470	*	4227	5604	5009	3581	4159	5361	5091	2901	3916	3640	5040	4759	5031	*	5096	132
       21	*	6123	*	*	3311	153	9560	0	3819	

K 133  4789	*	4770	2520	5320	5921	3719	4888	2761	4285	*	5188	3993	4358	2859	4359	4453	5196	*	7903	133
       67	5311	5620	2707	240	2565	267	9615	1286	3745	

L 134  3492	*	4463	4078	4850	3697	4732	4421	4450	2009	5384	4998	6586	4874	4652	4602	5057	3656	6614	5967	134
       26	7012	6662	1000	1000	1686	537	9685	1000	3569	

H 135  2531	6803	5545	5136	7018	4070	2173	3700	3357	3901	6765	6753	5097	5136	4835	6299	4915	4672	*	4596	135
       20	6149	*	3122	176	1583	586	9781	1097	2948	

D 136  3892	*	3681	2705	*	3928	7371	6000	3944	6594	6916	4605	1682	5046	4512	4102	5001	7423	*	6945	136
       9	7334	*	2807	222	3574	127	9721	1001	2312	

E 137  3608	6722	5839	3679	3697	5005	*	3031	4487	1976	6065	6450	6274	4875	5980	5213	4402	3642	6888	4986	137
       11	*	7000	*	*	2488	283	9725	0	2201	

C 138  2473	4816	6932	6064	4650	5501	5663	2591	6796	3281	7138	6222	3519	*	5039	5225	4603	2417	*	6871	138
       0	*	*	*	*	1767	502	9728	0	2110	

V 139  3080	*	3789	3493	6733	3650	5689	5910	2622	3652	*	4045	4397	4663	3579	4978	4801	5001	5866	7303	139
       13	6837	*	2807	222	1817	482	9758	1008	1764	

Q 140  2915	*	3894	3631	4267	*	7614	6511	2635	2322	7507	5143	4317	4177	4576	6077	4529	4780	*	6081	140
       10	*	7159	*	*	1684	538	9790	0	1520	

F 141  4711	*	*	*	3353	5428	5549	2172	5320	1782	4974	6674	6769	*	6119	5699	5036	3921	4596	4070	141
       21	6699	7654	3000	193	*	0	9782	1025	1448	

I 142  4781	6720	5904	4249	6055	5647	*	3746	3876	2072	3943	4911	5401	3371	3941	4269	4980	4119	5541	5427	142
       0	*	*	*	*	*	0	9787	0	1533	

R 143  3320	*	4140	2211	5369	4598	5933	5996	2948	5534	*	4207	6882	4798	4118	3762	3878	4679	*	4588	143
       38	6758	5923	3459	138	*	0	9787	1003	1533	

L 144  3753	6080	5756	5914	4509	7006	4524	4637	5782	2006	6192	7121	4930	5312	7129	6917	4307	4204	3974	2247	144
       24	7033	6862	4087	87	*	0	9753	1000	1801	

L 145  4161	7169	5415	6429	5590	5341	6676	5433	3388	3343	5074	4405	6719	4414	1604	4586	4463	4317	5955	6125	145
       11	*	7099	*	*	2961	198	9738	0	1935	

T 146  5568	*	4399	3437	5355	6198	4220	4337	2134	4402	4746	4930	*	3451	3686	3974	3954	5262	7104	5495	146
       14	6703	*	1000	1000	2000	415	9748	1016	1928	

L 147  2866	7228	5665	4341	5326	7012	*	3788	5115	2058	5964	5370	*	4158	3520	5343	6333	3176	5060	4268	147
       0	*	*	*	*	3217	164	9772	0	1676	

Q 148  3703	*	4283	3203	4870	3938	3950	7053	4699	3765	5421	3743	7164	4481	3482	3587	4070	4472	4711	6130	148
       26	6654	7013	2000	415	1322	737	9767	1027	1593	

K 149  4735	*	4613	5649	5365	3931	6464	7471	1432	5856	*	4356	*	4434	2853	2931	4837	*	*	7048	149
       30	6874	6345	3000	193	2093	385	9815	1024	1442	

W 150  3237	6731	4168	6255	4790	5553	5062	3767	4278	2555	6684	3854	4969	4777	4111	3678	5626	3658	7325	4495	150
       43	5512	7050	1790	492	*	0	9764	1242	1578	

L 151  3544	6683	4357	4710	6587	5149	5108	2961	4380	2132	5240	6607	*	5885	3458	4712	5119	4342	5308	4077	151
       19	7245	7330	1000	1000	2630	254	9755	1000	1696	

G 152  4197	7666	4584	4687	*	2705	7505	5906	3084	5595	6686	3562	6138	4161	3546	2655	3027	6131	*	*	152
       21	*	6138	*	*	1534	611	9767	0	1680	

Q 153  4332	6708	3869	4708	4594	5888	5012	*	3461	4114	4001	4668	5002	3912	3989	3753	2484	6333	5369	4500	153
       25	*	5846	*	*	2646	251	9822	0	1644	

L 154  3963	5797	6826	7342	2717	6131	6107	3941	7155	2372	5604	5996	6936	6978	4455	5562	5513	4084	*	1962	154
       89	4855	5310	2607	259	1501	629	9778	1402	1843	

S 155  3641	5609	4412	4499	5376	3891	6122	3115	5154	3356	5437	5429	4891	5079	3543	3515	3853	3656	7050	5487	155
       9	*	7409	*	*	1586	585	9793	0	1952	

E 156  5075	*	2718	2831	5030	4135	*	6162	3029	5099	6521	4775	5907	3863	4936	2960	3727	4902	6371	6696	156
       44	*	5044	*	*	2016	410	9839	0	1724	

G 157  5227	6286	5089	5478	3745	3305	5683	5223	3551	3565	6936	3433	3956	4847	4647	3501	4944	4067	5127	3881	157
       30	*	5619	*	*	2289	330	9761	0	2032	

A 158  4510	6727	5288	5791	3682	4485	5848	3798	5306	1554	4769	6108	7291	5607	6316	*	5217	3388	6138	3349	158
       79	6082	4709	2264	337	3245	161	9368	1097	2138	

N 159  4107	*	4244	4722	*	4831	5879	4096	3920	3126	5495	4196	3362	3124	3605	4561	3740	5286	6937	4707	159
       40	8038	5389	0	*	1979	422	9392	1000	2633	

S 160  4469	*	4999	3815	4025	2981	7039	6914	2483	4899	4949	4064	4347	4674	6116	2462	4725	6626	6392	*	160
       74	5996	4856	1000	1000	3615	123	9358	1149	2547	

W 161  4493	6172	6064	4500	3884	4749	3460	4714	5370	3035	3705	5251	6678	5115	3596	4879	5252	3942	3325	4232	161
       64	*	4532	*	*	3254	160	9381	0	2918	

F 162  3967	5497	4121	4598	3894	4062	5791	3525	4312	2593	4388	5998	4467	4498	4408	4953	6707	3911	5615	4704	162
       38	6465	6091	4880	50	1679	540	9420	1108	3311	

N 163  4163	6774	3461	3078	7444	4719	5937	4377	3660	4740	6080	3447	4810	3968	3804	3761	4348	3949	5771	5831	163
       90	5882	4518	533	1695	810	1219	9415	1131	2822	

T 164  3665	5095	5840	4377	4729	3826	3633	4794	4028	3665	5141	4179	4265	4412	4358	3915	4386	4523	*	3788	164
       55	*	4745	*	*	3884	101	9724	0	2394	

I 165  2971	4859	5954	5065	5630	6761	4332	3052	6722	3106	6816	5200	5868	5146	4376	4585	3987	2238	6059	7531	165
       74	*	4314	*	*	1801	488	9700	0	2795	

E 166  3876	5970	2391	3710	7224	3018	5282	8292	4491	4233	6891	5061	5406	4438	3985	3036	3964	5781	*	5892	166
       29	7022	6318	1000	1000	3347	149	9434	1009	3054	

D 167  4585	6805	2587	3147	*	4109	4957	5270	3923	5784	*	5920	3097	6320	3231	3445	5028	3906	*	5141	167
       81	4329	7633	2312	324	737	1322	9418	1634	3066	

D 168  6915	*	1351	4008	5933	4475	5430	*	4882	7098	7261	3426	*	4888	4937	4970	2338	*	7091	6863	168
       49	5700	6112	2595	261	1653	552	9498	1224	1905	

G 169  6065	*	4610	*	5616	746	4674	7504	6911	5271	7492	3334	6204	5129	6193	4291	6206	6795	6818	7523	169
       72	4613	6971	3842	104	1112	896	9470	1534	1838	

C 170  4192	5127	6803	6266	3418	*	7250	4304	3772	4870	6147	6117	*	8391	903	7080	8893	6661	*	4296	170
       12	6938	*	1585	585	828	1196	9450	1000	1544	

I 171  4748	*	*	*	4418	5943	*	1652	6983	2164	4669	5920	*	6886	6959	*	6774	2270	5096	4943	171
       44	5537	6928	2508	279	*	0	9493	1255	1172	

H 172  4050	5465	*	*	4280	*	1421	6713	5098	4915	6024	6294	5342	*	2574	4301	5592	7000	5273	3406	172
       63	5273	5865	1066	937	*	0	9479	1325	1303	

H 173  3632	4495	6990	*	5110	2007	5107	*	*	6923	6148	*	1838	4920	6086	4093	2961	7073	*	5954	173
       76	4473	7376	896	1112	*	0	9496	1696	1586	

S 174  6261	5429	4848	5171	4866	4074	6034	8377	4336	4129	7252	3846	7025	3122	3011	2672	2822	5184	5263	6960	174
       86	4114	*	1883	456	2655	249	9490	1927	1697	

C 175  6027	5439	*	7229	2479	*	7645	3029	6194	2732	5115	4666	6062	*	*	4969	7827	3239	3159	2770	175
       295	2498	6993	0	*	2138	372	9508	3771	1571	

T 176  5505	6914	5079	5535	5342	4953	4889	4874	5137	7118	6171	2544	4667	1854	*	3840	3356	3979	*	5269	176
       116	3700	*	1289	759	1377	701	9523	2324	1562	

L 177  4774	5460	5954	4742	4508	3611	3498	4302	*	3955	5756	4358	3716	3746	5070	4857	2566	3787	5968	5774	177
       66	4487	*	1495	632	*	0	9536	1697	1303	

A 178  3117	4398	5034	6552	3954	2149	5707	5041	5402	4760	5155	4444	5313	5959	5025	3682	3343	4595	6508	5559	178
       185	3054	*	1061	941	1564	596	9536	2874	1303	

T 179  2365	7014	*	*	6901	3533	5991	7068	5914	7127	7090	5129	7890	4746	*	3839	1118	4628	*	7002	179
       7	7664	*	0	*	*	0	9515	1000	1159	

Q 180  2228	*	4946	3782	*	4499	7052	7178	4422	6977	7145	4081	6914	5439	3379	4326	3608	2083	*	7248	180
       57	4696	*	1686	537	*	0	9515	1543	1159	

T 181  7709	6219	*	5082	*	7068	6095	5926	5437	4530	*	5884	6925	*	*	4016	460	5212	*	7282	181
       36	6067	6726	672	1425	1096	910	9515	1129	1159	

G 182  4886	*	6118	6027	5954	637	5106	*	7007	5077	*	5370	4518	*	*	3584	4232	*	*	7297	182
       12	6869	*	1000	1000	1050	951	9508	1021	1168	

R 183  5361	*	6100	*	*	7392	*	*	4323	*	*	*	5132	6687	269	4751	*	*	*	*	183
       0	*	*	*	*	*	0	9482	0	1026	

N 184  4423	6814	5474	*	4420	6118	*	2918	*	1666	3285	5453	5047	7409	4136	6089	3994	5097	4172	4930	184
       56	5470	6027	2212	351	*	0	9482	1319	1026	

A 185  2573	7211	6956	*	*	6303	7025	5619	4871	7419	*	7110	*	5354	5879	902	3030	7251	5843	7366	185
       52	5116	7231	1256	783	1351	718	9449	1388	1344	

H 186  3514	3542	6036	5912	4887	4350	3854	6131	*	4982	4502	7628	7108	7265	4811	1417	4356	4186	*	5650	186
       58	4922	7309	2126	375	1478	641	9512	1403	1295	

R 187  4188	7000	4699	5913	5858	5396	4850	5298	4207	5389	6034	5254	*	4795	2866	1663	3258	4298	6736	6976	187
       26	5825	*	2000	415	*	0	9469	1154	1281	

G 188  3674	7170	3530	3517	5734	3163	4097	5254	3442	5388	5226	2774	*	4972	4836	3079	6011	5607	6898	7114	188
       22	6070	*	2186	358	*	0	9469	1137	1281	

P 189  5121	*	6968	6888	4930	4207	7159	5014	5472	4162	*	*	793	7033	7172	3813	7369	4533	*	4670	189
       51	5522	6237	4310	75	1571	592	9469	1246	1281	

N 190  3743	6917	5044	5513	6015	4700	*	*	4209	7297	*	786	4899	4876	*	3812	7221	6021	6694	*	190
       45	5035	*	3815	106	2335	319	9534	1381	1363	

L 191  3636	5757	6019	6914	4457	5302	6218	3656	*	1410	4127	5679	4488	4451	*	4459	4894	3699	*	6137	191
       24	6723	7129	1585	585	*	0	9199	1021	1268	

G 192  3996	7113	4939	6292	*	4743	5181	*	4868	4274	5043	6378	6739	847	4547	8274	4609	5369	*	6042	192
       48	6147	5740	4731	55	1885	455	9190	1112	1411	

Q 193  3733	6323	*	*	*	3964	6877	5044	5756	*	7452	1434	7074	1978	6392	4148	4409	5038	*	6951	193
       18	6357	*	2000	415	*	0	9169	1092	1626	

V 194  5999	6907	4568	5711	3342	5996	*	1836	*	2540	5143	4423	4724	4418	7947	*	5989	2564	*	*	194
       155	5347	3688	3233	162	1042	959	9157	1370	1626	

V 195  5534	6890	7032	5054	6733	4716	5590	5997	5630	4558	6626	3880	1038	4664	4193	3501	6951	5047	*	*	195
       81	4202	*	2360	313	*	0	9021	1762	2519	

S 196  4011	*	5571	6207	5118	5223	4235	4382	2831	4159	4944	4157	4915	4581	2347	3249	5307	5776	*	4587	196
       35	5400	*	1862	464	512	1744	9021	1244	2519	

A 197  4118	*	3052	3669	*	3255	5232	6721	3227	5040	7959	3917	3082	*	3196	3600	4646	4461	*	*	197
       226	3250	4643	3622	122	*	0	9117	2633	1398	

P 198  3778	*	3312	3766	5000	5525	5466	4027	2606	5645	5951	6884	3049	5788	3814	3038	5981	4652	*	5660	198
       77	4258	*	3537	130	3648	120	9078	1770	2021	

W 199  4757	5559	4718	2681	5797	4645	5839	5371	3638	3955	4953	3535	4624	7775	3435	3786	4699	5483	4272	4006	199
       88	4291	6902	3561	128	757	1292	9072	1692	1935	

A 200  3911	4343	6211	5766	3312	5491	5580	2186	4057	3463	4193	*	4611	6450	4331	5145	*	3109	6835	5137	200
       198	3050	7113	3308	154	2298	328	9133	2765	1477	

R 201  5396	5266	*	6810	*	5451	*	3947	2881	7265	5868	5206	*	5572	683	7538	6955	*	*	6659	201
       29	5664	*	2868	213	1033	967	9130	1219	1502	

E 202  3433	5809	4142	3932	6309	3819	4847	4867	2884	5268	4987	4254	4987	4149	3884	2937	4321	5217	*	7280	202
       76	4278	*	2973	196	*	0	9165	1764	1200	

L 203  1934	2820	*	7323	3733	6051	*	4105	5380	2703	3266	*	6729	*	5697	4363	6936	4671	*	4801	203
       38	6167	6344	4567	62	*	0	9165	1112	1200	

F 204  4786	*	*	5731	1382	6595	6211	2623	*	3693	5367	*	*	6344	5441	5306	6306	3146	4505	4535	204
       46	5909	6110	955	1047	*	0	9151	1150	1437	

V 205  4421	4821	*	4351	6934	5424	7085	2451	4497	4963	6410	7617	*	3918	3680	4247	3995	1856	*	5780	205
       41	5172	*	1921	442	1763	504	9126	1333	1680	

P 206  1439	5823	5304	*	6882	4758	*	*	7386	5951	*	7550	1633	7133	4722	3676	5354	4471	*	*	206
       58	4674	*	3072	183	2015	410	9140	1548	1450	

H 207  4270	*	3165	4080	5306	4800	5591	6877	3859	*	7175	5059	1745	6249	2594	3955	5200	6323	*	*	207
       67	4453	*	766	1279	833	1189	9158	1682	1310	

P 208  4932	*	2958	2007	*	5887	7942	7730	3473	*	7024	4525	1788	4683	7602	4748	4476	7148	*	*	208
       7	7737	*	2322	322	*	0	9216	1000	1067	

G 209  *	7208	3402	4741	5725	585	*	*	4323	7942	*	4991	5645	6567	6951	5167	5896	*	7201	*	209
       12	*	6963	*	*	*	0	9216	0	1067	

H 210  4638	4016	7609	5655	4925	3825	2846	6016	3585	5829	5278	4962	*	4835	4030	5719	*	*	3561	1964	210
       23	5956	*	1748	510	1253	784	9201	1247	1205	

V 211  5448	4796	5668	4207	*	6152	5268	3619	2666	3547	5998	6284	*	5531	3515	4973	3451	2272	5840	5837	211
       20	6198	*	1327	734	0	*	9216	1150	1067	

M 212  5958	7156	*	*	2308	6852	*	2596	*	1571	3992	*	6248	4230	*	7373	*	3678	5370	5219	212
       0	*	*	*	*	*	*	9247	0	0	

V 213  4436	5977	*	*	4032	5169	*	2345	*	2615	5437	*	*	*	*	7110	5238	1318	5434	7006	213
       0	*	*	*	*	*	*	9252	0	0	

G 214  3103	*	4610	3308	6288	2506	7038	4488	5191	7136	5969	5753	*	5288	5444	2090	4924	3562	6880	5498	214
       11	*	6996	*	*	*	*	9252	0	0	

A 215  1222	3886	*	7141	5317	4647	7511	3272	*	3929	5009	7314	5876	*	*	4179	7107	3100	7402	5826	215
       0	*	*	*	*	*	0	9234	0	1022	

D 216  *	*	45	*	*	8022	7185	*	6362	*	*	*	*	*	*	*	7036	*	*	*	216
       0	*	*	*	*	*	0	9234	0	1022	

L 217  4316	8046	*	*	2086	5200	*	7352	*	3061	4958	5881	*	7198	*	7163	*	3805	4659	1384	217
       0	*	*	*	*	*	0	9223	0	1022	

E 218  3084	5684	3571	4475	*	4990	*	*	4108	*	7640	5172	8046	6233	4909	886	5671	*	*	*	218
       5	8046	*	0	*	*	0	9223	1005	1022	

G 219  2921	*	5893	*	*	3402	7173	*	5391	*	*	4367	*	1059	7317	2550	6287	7087	*	*	219
       0	*	*	*	*	*	0	9223	0	1022	

L 220  4907	*	*	5938	4543	7103	7051	1510	5887	1945	4599	*	*	3187	*	5370	7418	3707	*	7138	220
       11	*	6977	*	*	*	0	9228	0	1022	

E 221  *	*	5269	121	*	*	5598	*	*	*	*	7958	*	5065	*	*	*	*	*	*	221
       6	*	7955	*	*	*	0	9232	0	1155	

L 222  2922	7270	4762	*	5980	5106	*	4749	*	1216	4007	6216	3205	6438	*	6013	5529	4052	6963	6478	222
       0	*	*	*	*	*	0	9233	0	1271	

R 223  5300	7600	*	*	6094	5219	7447	6807	5671	*	5980	*	*	*	525	6204	6214	3550	4104	6327	223
       12	*	6956	*	*	*	0	9233	0	1271	

C 224  4985	4110	6337	*	*	5262	*	1708	*	2971	4703	*	8376	*	7061	*	4193	1604	*	7408	224
       0	*	*	*	*	2186	358	9217	0	1406	

L 225  2349	7740	*	6612	5852	4958	*	3804	5947	1331	2712	*	*	5945	*	6888	4557	5214	7091	*	225
       41	5145	*	2381	307	*	0	9216	1441	1292	

G 226  392	6185	*	*	*	3940	6817	*	*	6232	*	6341	7326	6110	*	4061	4740	7309	*	*	226
       58	7119	4946	1000	1000	1594	580	9216	1012	1292	

H 227  3149	7331	4859	5781	6952	5745	1628	5474	*	3849	4880	6130	*	6033	6249	4811	6825	4505	2932	3474	227
       37	5319	*	2811	222	2619	256	9216	1274	1753	

Y 228  4464	4446	*	6881	2936	6020	7216	3262	7198	1501	3295	*	*	*	5688	*	6898	4804	*	3086	228
       15	6576	*	4524	64	1047	955	9234	1060	1615	

L 229  1861	4998	6387	*	4544	4768	*	6005	*	5092	4891	*	*	6821	*	1324	3526	6178	6117	*	229
       88	7253	4249	3459	138	691	1394	9231	1000	1263	

S 230  3901	*	3506	4129	*	1644	6561	6785	2970	5497	*	4092	7100	2934	4162	7165	*	*	5410	6035	230
       651	6048	1522	3266	158	2910	206	9216	1123	1948	

I 231  4477	2688	1870	2559	*	6212	*	4239	5493	3685	4861	*	4774	4722	4808	6337	6334	5578	*	*	231
       246	*	2671	*	*	3638	121	9166	0	6014	

Y 232  5979	4113	4107	3763	4327	5102	3828	*	3149	3924	5677	5169	4442	4349	4400	3715	6198	4740	6076	2890	232
       92	4132	7760	3860	103	348	2221	8399	1434	6550	

D 233  5110	*	1048	4046	5879	4394	5903	7155	5415	7045	*	3854	*	4860	3588	5528	6120	5637	4137	7010	233
       138	4515	4405	3116	177	173	3148	9128	1511	2644	

N 234  5642	5877	4314	2977	5875	4136	8314	6317	3551	3397	4273	6036	2538	4772	3389	3838	4253	6853	*	6191	234
       77	7073	4486	2000	415	2238	344	9208	1000	1862	

G 235  3088	*	4298	3636	*	3465	4700	5240	4388	4625	4606	3722	4640	4532	3814	4596	2939	4144	6999	*	235
       33	5454	*	2874	212	2044	401	9097	1248	2338	

A 236  2985	6499	4104	3703	5034	6046	*	5133	5455	1529	2592	7264	6970	7074	6802	6397	6149	4721	*	5404	236
       21	6136	*	3332	151	0	*	9109	1110	2005	

F 237  4403	5511	4736	5224	4402	*	*	2313	4920	1902	4067	6785	7223	5068	5011	6227	4829	3421	*	4667	237
       70	6094	4919	3486	135	*	*	9243	1121	0	

A 238  2943	7342	3122	2714	5010	3842	6988	5506	3356	5041	6195	4571	7095	3403	4405	4536	4510	4687	*	7112	238
       13	6797	*	0	*	*	0	9238	1027	1471	

D 239  1764	*	3570	3622	5175	5574	5987	5312	4782	4556	6423	5048	6037	3957	4291	4028	5820	3614	5372	6125	239
       62	5940	5280	606	1544	278	2515	9238	1165	1471	

V 240  3547	6285	6856	6046	1664	5840	*	3705	4457	2546	3693	*	*	7009	*	7276	7637	6174	7217	2897	240
       52	4832	*	3624	122	0	*	9260	1468	1434	

V 241  3477	5686	5768	3852	7688	5006	7055	4298	4043	4096	6406	3156	6331	4638	2388	5075	3565	3783	6049	5629	241
       30	5611	*	2256	339	*	*	9243	1245	0	

I 242  3408	*	2833	2557	*	5987	5090	5606	4337	5684	7236	2873	5157	4199	4467	3843	3381	6947	6888	6974	242
       72	4370	*	2407	302	*	*	9243	1768	0	

N 243  4111	*	3529	4811	*	1188	4442	*	6398	6921	5691	3139	6103	5407	6138	4020	4316	*	7010	6611	243
       44	5063	*	2654	250	*	*	9146	1449	0	

G 244  3917	*	4303	3969	5081	2461	6543	5382	3649	2822	5524	6620	6248	5504	3816	4640	3617	3869	*	5379	244
       36	5354	*	3130	175	*	*	9158	1312	0	

D 245  6193	6724	400	5130	*	7298	7070	6011	5088	7390	7300	5939	5438	6104	4958	5207	7246	*	*	*	245
       0	*	*	*	*	*	*	9158	0	0	

I 246  4209	*	5388	7351	3782	5492	*	2168	6813	2575	3802	6238	3892	*	7517	4600	5786	2696	4800	6115	246
       18	7246	7351	1000	1000	*	*	9158	1009	0	

H 247  7627	*	*	6347	3173	6983	989	7041	6350	4295	*	7033	6195	*	7182	6970	7299	6366	*	2092	247
       42	5564	7005	3848	104	*	0	9251	1253	1038	

Q 248  3354	4181	5134	4084	6756	5197	4821	7268	3092	5168	7211	*	7366	4376	3217	2759	2954	4559	5900	4977	248
       0	*	*	*	*	925	1079	9232	0	1185	

Q 249  2902	7398	4759	3310	5004	*	6376	3724	4761	3252	4429	5926	4728	4723	3978	3991	4977	3119	6125	4805	249
       17	6419	*	3303	154	*	0	9140	1110	1022	

N 250  5637	7319	5539	6151	5338	*	5057	3258	*	3112	3951	3569	4549	7062	4696	4896	1688	3792	6764	*	250
       55	5055	7158	3464	137	*	0	9140	1428	1022	

A 251  601	*	*	*	*	3802	5595	5726	4654	5068	6106	*	6877	7463	7018	5487	4984	5016	5488	5919	251
       67	4723	7066	4011	92	*	0	9138	1512	1151	

D 252  2540	7190	3517	3440	7338	5075	4660	7747	3847	5214	*	5456	5107	3946	3935	2272	5422	4504	*	6845	252
       0	*	*	*	*	*	0	9149	0	1278	

R 253  3269	*	4261	3464	5068	5271	6331	4115	3093	3443	4463	4960	*	3386	3495	5202	4116	5063	5014	6515	253
       45	5040	*	3116	177	*	0	9149	1511	1278	

V 254  3901	6319	*	7321	3898	5460	6182	2606	6023	2882	3026	*	*	7161	*	5300	4162	2761	3347	4691	254
       154	3300	*	3142	173	1648	555	9149	2604	1278	

G 255  6996	*	4046	6074	1941	2459	6206	7230	2769	5829	5268	6372	5241	*	7199	3372	3941	7114	6353	4736	255
       271	2548	*	3421	141	1101	906	9151	3575	1150	

C 256  5277	5346	3345	2593	5544	2651	*	3549	3294	4369	6756	3964	5029	4563	4828	4966	6604	4462	*	*	256
       233	2746	*	3841	104	*	0	9139	3342	1022	

S 257  6970	6030	3162	2858	3997	6591	5607	5316	3622	3487	4177	6078	4881	3317	5793	3871	4191	5100	5021	4940	257
       250	2652	*	3770	110	*	0	9139	3415	1022	

R 258  *	*	*	*	*	6680	7206	6990	6753	*	*	7242	*	*	59	*	*	*	*	*	258
       10	7242	*	3170	170	*	0	9156	1009	1022	

P 259  4212	*	3111	4610	7314	4725	*	*	2654	*	*	3570	3379	2141	6593	4172	3419	7154	*	6263	259
       41	6006	6333	3171	170	*	0	9156	1134	1022	

H 260  4495	*	3785	4202	6085	4551	6199	2993	2842	3671	5169	4939	*	2966	4259	5387	4410	3493	*	6167	260
       38	5272	*	3715	114	*	0	9126	1295	1213	

V 261  891	7271	*	*	4808	2856	*	4840	*	6981	5622	*	*	*	*	4425	4033	3188	*	*	261
       37	5762	7213	0	*	820	1206	9126	1154	1213	

K 262  *	*	*	*	*	5632	*	*	29	*	*	*	*	*	*	*	*	*	*	*	262
       14	6723	*	0	*	*	0	9138	1024	1170	

N 263  3170	6756	*	4188	*	4755	6578	3677	4213	6940	6221	4405	4066	3389	3453	4468	2918	2836	*	6333	263
       0	*	*	*	*	*	0	9138	0	1170	

L 264  3253	3874	5886	*	3644	4892	*	2779	6396	2392	4835	6185	6809	6240	4925	*	4111	2496	6747	*	264
       0	*	*	*	*	*	0	9029	0	1170	

T 265  4593	3886	*	4377	4829	5074	6793	4605	6562	3995	4927	1837	*	6794	*	4358	3431	2437	*	7219	265
       10	7229	*	2322	322	993	1007	9029	1006	1170	

Y 266  *	7369	*	*	1639	*	4665	5849	*	1956	*	*	*	*	*	7375	7204	6334	*	1586	266
       11	7017	*	3170	170	*	0	9046	1012	1022	

G 267  1713	*	*	*	*	1032	*	*	6159	5705	6557	*	5995	4714	*	3209	*	*	*	*	267
       18	*	6326	*	*	*	0	8963	0	1022	

F 268  3768	4593	6301	6908	5309	5169	6987	2219	6236	1945	5208	7198	6827	6790	3466	5895	4350	4180	7127	4471	268
       0	*	*	*	*	841	1179	8917	0	1207	

I 269  4365	5367	6315	*	6084	3448	*	2565	*	1888	3666	3799	5627	4261	7220	5034	4784	3782	*	*	269
       0	*	*	*	*	*	0	8963	0	1022	

Y 270  *	*	*	7356	3875	*	7226	6293	*	6986	*	5887	*	*	*	*	*	*	*	182	270
       20	7438	6942	1000	1000	*	0	8952	1011	1022	

G 271  5751	7109	6990	7494	*	373	*	7352	*	5751	4550	6007	*	4914	4627	4964	*	*	*	*	271
       26	7008	6586	3585	126	1040	961	8941	1002	1161	

A 272  2175	5196	*	5460	6976	3027	*	4113	5031	5272	1965	*	*	3544	5172	3434	6001	7414	*	*	272
       13	*	6775	*	*	*	0	8952	0	1236	

G 273  6060	*	*	*	5960	645	7362	5590	5170	*	*	6921	*	5133	6957	2889	3496	7266	*	*	273
       32	6006	7266	1585	585	*	0	8925	1156	1374	

D 274  1698	6656	4276	3687	5799	4415	7062	4345	4501	5236	*	5246	3182	6902	*	4823	4759	3313	5940	5250	274
       13	6791	*	3700	115	*	0	8916	1008	1504	

Q 275  3534	7110	5494	3422	3998	3740	5854	5129	2625	4749	5966	4204	4889	3671	3607	4658	4792	6922	6049	4482	275
       39	5214	*	1155	860	2175	361	8916	1403	1504	

K 276  3366	*	5819	7273	6940	2244	5900	*	3079	4807	5490	4479	7213	5129	3805	3060	2505	5740	*	*	276
       21	6964	7347	2585	263	*	0	8942	1012	1368	

L 277  3352	6770	*	*	3258	*	6864	3697	*	886	4412	*	*	*	*	5822	5973	4085	*	5503	277
       62	6133	5155	4620	60	*	0	8937	1139	1513	

G 278  1107	6119	6887	6834	*	3497	6004	4970	5580	4545	5508	6749	*	3859	6075	3049	5055	7080	7265	5352	278
       0	*	*	*	*	1473	645	8916	0	1963	

H 279  3683	*	4001	2894	5522	4758	5009	7240	2584	5018	6046	4914	*	2953	3051	3817	5219	5880	5780	*	279
       23	6925	7103	1585	585	*	0	9014	1015	1586	

I 280  4858	7419	3888	4038	6396	6759	6323	3862	3348	4974	4694	3865	7172	2807	4374	3553	3072	5116	*	4045	280
       55	6868	5106	1585	585	1615	570	9005	1001	1711	

L 281  3054	6744	5845	*	4598	4157	7074	3138	6073	1275	3946	7478	*	*	*	7329	4077	4786	6245	5577	281
       10	7120	*	2322	322	2993	194	8966	1000	1884	

H 282  4778	*	4266	5160	4677	1424	5948	4982	3369	5769	6402	3272	7092	4380	3565	5281	6946	7337	7161	7228	282
       42	6919	5590	2322	322	1296	755	8988	1000	1763	

P 283  3755	3987	5838	6336	5609	4797	7190	2535	4595	3716	4473	6145	4621	5212	4841	5250	4349	2130	6139	*	283
       64	5841	5286	3578	126	*	0	8998	1138	1789	

E 284  3622	5763	3074	3955	7103	4627	6928	*	4243	5330	6887	4880	2949	7075	6642	1738	3546	*	*	6849	284
       58	5024	6849	3735	113	2028	406	9021	1328	2258	

F 285  5094	*	4455	2989	4345	5356	6909	4789	4779	2575	3738	5818	6051	5595	4752	4567	4195	3265	5968	3404	285
       46	5336	7235	3463	137	*	0	8940	1299	2075	

S 286  3633	*	2997	2655	7134	2847	6285	7302	3259	5290	6185	4102	5497	4990	5009	3669	3777	6937	*	5389	286
       56	6947	5072	3700	115	3458	138	8948	1003	2186	

D 287  5050	*	3643	1285	*	*	7027	3599	4445	4366	7083	5330	6053	3836	5548	4829	4095	4210	*	6924	287
       85	6869	4356	2322	322	2685	244	8905	1025	2521	

A 288  974	*	4508	3704	4188	4572	7276	5093	3883	5915	6620	*	6190	7237	6014	5712	5485	4085	*	7168	288
       113	5952	4080	4351	72	1076	928	8942	1128	2944	

Q 289  4479	*	*	2980	4893	6144	*	4059	2609	3953	4039	5327	5371	2787	4084	4659	3986	4433	5494	7128	289
       213	*	2866	*	*	3516	132	9085	0	2864	

K 290  2228	4596	4127	5706	6880	6018	6981	6400	4791	6433	5209	4479	5112	6703	3742	2475	2522	5156	6615	*	290
       323	6451	2402	3807	107	*	0	8681	1018	4361	

K 291  3808	6803	4194	3100	4964	4876	*	5413	2604	2298	5593	*	4780	4784	4223	4761	5471	3564	*	*	291
       60	*	4608	*	*	5639	29	8369	0	5896	

Q 292  4050	*	2759	2678	6382	4242	5197	4751	4927	4449	6347	4126	4142	3310	4735	5333	4552	3566	*	6465	292
       88	4824	5388	2763	230	4318	74	8406	1236	6029	

L 293  3427	6211	4365	1894	4289	6361	6260	4226	3243	4153	4592	7118	5907	4758	5529	4048	5387	4542	5504	6499	293
       13	6766	*	3585	126	4307	75	8621	1000	5987	

G 294  1076	4716	5783	6027	*	3482	5774	*	4545	3167	4884	*	*	5621	*	5941	5781	3843	*	4886	294
       79	*	4235	*	*	2802	223	8857	0	5814	

S 295  5032	*	4827	4077	*	3556	6110	6435	3018	4013	5075	3303	*	3045	3534	3692	4475	4912	4043	5390	295
       0	*	*	*	*	1537	610	8900	0	5674	

E 296  3658	6651	3019	2232	5185	5469	4536	4448	2922	5264	*	5038	*	2971	4791	5656	5303	6693	*	5119	296
       34	*	5427	*	*	711	1361	9171	0	4393	

L 297  3925	6954	7048	6821	2579	*	6086	2730	6955	1763	4181	*	*	5922	6266	4761	5268	3907	*	4054	297
       49	5279	7069	3372	147	2018	409	9158	1323	2684	

R 298  5075	*	6114	6790	4331	6327	5938	2093	4098	2682	4114	*	5626	6146	2904	5496	4894	3425	*	4470	298
       26	5797	*	2613	257	2580	264	9194	1153	2387	

R 299  3458	*	2168	2730	5516	7317	6223	*	3272	*	6893	3587	7186	4124	2962	4472	4702	7228	*	5930	299
       11	*	7058	*	*	*	0	9081	0	2152	

K 300  2739	*	4071	5152	*	4659	6275	*	2429	5506	5275	3726	6865	3999	3366	2882	3476	*	*	7095	300
       13	6806	*	3000	193	1068	935	9184	1016	2267	

F 301  7119	7011	5269	4696	1500	5035	7108	4664	*	3894	5180	*	*	5505	*	6842	5621	4758	2872	2555	301
       0	*	*	*	*	2937	202	9016	0	1630	

L 302  7157	*	4215	4953	2728	5091	3848	6121	3123	2927	5254	4437	7164	4993	2845	6181	*	6278	3965	4162	302
       24	6874	6994	2585	263	2458	290	9010	1015	1535	

D 303  3296	7541	3365	2485	6246	4689	6080	6768	2903	6114	*	3712	*	4710	3160	3560	4289	5354	*	7306	303
       11	*	6993	*	*	2377	309	9099	0	1561	

A 304  2203	5581	5182	4344	*	4582	5562	6200	4103	4180	4997	*	4862	5241	3313	3297	2977	4156	5828	*	304
       19	*	6239	*	*	726	1339	9092	0	1573	

I 305  5890	7409	6058	7194	1748	5338	6235	4756	6357	3648	4762	3525	*	7009	5326	5985	7506	7208	6050	1781	305
       11	7033	*	2322	322	*	0	9127	1008	1434	

P 306  4207	6171	6021	5605	5628	4923	6441	*	3155	7349	6792	6042	924	5261	4232	4744	5992	6250	5953	*	306
       9	*	7265	*	*	985	1015	9127	0	1434	

G 307  3800	5530	5655	3118	5639	2028	*	7338	3710	6082	*	4535	5226	4486	3368	4404	5053	3162	6882	*	307
       0	*	*	*	*	1444	661	9035	0	1277	

L 308  4989	7195	*	7377	4125	7045	*	2073	6888	2402	6243	*	*	5407	7164	4938	4782	1575	*	7130	308
       0	*	*	*	*	1041	960	9032	0	1130	

E 309  3415	*	4221	3306	5746	6950	7489	6272	2368	4694	5321	5295	4515	4078	2776	3604	5888	4540	7169	5296	309
       0	*	*	*	*	*	0	9039	0	1006	

P 310  3435	7200	4238	3354	*	4039	6387	6115	2436	5038	*	4546	5081	3850	3191	3532	3476	7406	7244	7058	310
       48	5895	5953	3884	101	*	0	9039	1153	1006	

L 311  4617	*	*	*	2380	5100	5610	6145	*	2788	5381	6774	*	7235	6849	6016	*	4767	1720	2694	311
       17	*	6410	*	*	603	1550	9021	0	1279	

I 312  4476	5664	*	5581	4361	6997	4088	2648	3542	3279	3280	6441	*	3275	4697	4820	5628	4457	3720	5840	312
       47	5396	6930	3057	185	601	1553	8963	1265	1230	

N 313  4688	7049	2444	2411	6953	5992	5401	7425	3134	7487	*	3507	7883	4616	3635	4639	3434	5710	5079	6127	313
       22	6043	*	4322	74	856	1160	9031	1141	1146	

A 314  3583	*	3449	2706	7117	4842	6982	6138	3226	4899	6386	3812	*	4208	2809	3158	5639	6533	5213	5852	314
       39	6017	6483	1000	1000	*	0	8968	1146	1000	

V 315  4001	5427	*	6145	6065	6996	7255	2887	5443	2808	5330	6212	*	4680	5041	6109	2401	2136	6257	5819	315
       32	6162	7010	631	1497	*	0	8968	1173	1263	

K 316  4116	*	7529	3131	5303	7547	5389	3262	2356	3540	6734	5890	6314	3424	4108	6893	5270	3103	5220	6038	316
       39	5241	*	2691	243	386	2092	8965	1345	1388	

E 317  2727	*	3451	2334	6974	7502	7399	6525	2825	4764	5460	4708	5999	4111	4272	4366	3516	*	6044	6194	317
       29	5672	*	3455	138	*	0	8963	1189	1000	

R 318  3524	*	3940	3334	3553	7201	4304	4983	3762	3968	5540	5698	7020	3459	2868	4033	4313	5872	*	4966	318
       22	6017	*	3170	170	*	0	8963	1155	1000	

V 319  1208	3901	6812	*	5317	3472	5411	4417	7014	4790	6056	*	*	*	6007	5040	4288	3107	5221	7156	319
       31	5537	*	4026	91	*	0	8963	1265	1000	

R 320  3772	6992	5787	3754	4552	4753	5289	4445	2618	4461	7138	5549	7020	4246	1949	5512	4518	4757	*	5901	320
       50	5285	6915	2977	196	*	0	8963	1276	1000	

D 321  3692	*	4492	2883	7190	5548	5384	5531	3192	5110	6067	4488	4820	3699	2541	3619	4873	5256	5650	5315	321
       50	5463	6460	3824	106	967	1034	8966	1273	1124	

R 322  7447	5593	3139	5576	4259	4865	3485	6114	3390	5762	5384	3339	5943	3948	3741	4746	2984	4936	*	4058	322
       47	4974	*	3042	187	*	0	8936	1380	1177	

G 323  5246	7391	5401	5913	6928	945	5312	6687	3476	4418	6034	5750	4263	5465	4588	5415	6971	6167	6027	5834	323
       61	4846	7205	3068	183	740	1317	8936	1458	1177	

R 324  5593	5133	*	4689	3159	5288	3842	5119	5090	4547	5455	7008	4300	4791	3828	5690	7011	6273	4101	1655	324
       30	5589	*	2767	229	*	0	8952	1253	1131	

L 325  4065	6943	5191	*	6191	5589	*	2467	5975	2939	5446	*	5119	7216	6098	5055	3421	1583	*	6289	325
       9	7279	*	5555	31	*	0	8952	1000	1131	

K 326  4877	*	4698	2732	7071	5005	6866	6114	3540	*	7096	4231	4331	4548	2765	4612	2700	3585	5624	5020	326
       56	4721	*	3403	143	*	0	8952	1468	1131	

G 327  4032	6127	8390	5548	6934	3641	6039	*	6327	5964	6067	4664	4612	7233	7336	3365	960	5346	7528	5723	327
       38	5284	*	2979	196	*	0	8952	1280	1131	

L 328  3994	*	*	*	4019	5237	6157	2975	6426	1680	4464	*	2379	*	6206	5932	5795	3938	7393	5191	328
       17	6418	*	3574	127	*	0	8956	1091	1131	

D 329  4045	5377	3019	7524	3113	5215	5547	5636	5998	2492	4491	4462	*	7465	5354	2925	3649	6268	5554	4524	329
       22	6073	*	3742	112	*	0	8956	1132	1131	

G 330  5626	*	5964	6342	5996	370	6156	*	5270	6894	*	5517	6011	*	6454	4650	5885	*	6953	*	330
       98	4118	7003	2812	222	*	0	8956	1877	1131	

R 331  6021	*	6809	*	5453	5283	5537	5213	6042	4918	*	6154	7166	5940	528	5579	4147	6884	6184	*	331
       65	4506	*	3177	169	1454	655	8939	1671	1276	

P 332  6334	6367	6180	5471	6512	5786	4189	5630	2490	4932	4997	5008	4014	4959	1716	4984	4616	4798	5442	4965	332
       16	6526	*	2892	209	*	0	8956	1087	1131	

I 333  *	5696	5151	6055	5212	5477	6060	3851	4771	3694	3705	7020	5515	7802	1580	4776	5193	3430	*	3505	333
       107	3983	6903	3545	129	*	0	8956	2019	1131	

F 334  6140	6089	4478	5672	3126	*	5852	4041	4619	5005	6080	5376	4172	5457	2113	4489	3986	7483	4964	2750	334
       43	5101	*	3992	94	*	0	8946	1371	1256	

C 335  3436	4379	5410	6817	3259	5607	6904	3815	5383	2213	4867	5457	5919	6209	5143	4161	3637	4401	6389	3792	335
       145	3390	*	3705	115	*	0	8946	2481	1256	

R 336  4863	*	4135	6335	4089	5247	4671	6990	3056	5496	4977	4548	2314	3979	2801	4863	6027	6631	5383	4172	336
       106	3819	*	3860	103	*	0	8912	2120	1256	

A 337  2902	*	4182	4030	4804	3986	4298	4659	3608	5820	4569	4005	5568	4710	3615	2815	4675	*	6168	5619	337
       242	2692	*	3722	114	*	0	8912	3372	1256	

E 338  4789	6926	3915	1710	4698	4093	6358	5507	3845	3667	5301	7136	3738	3797	5613	5425	5443	6972	5237	5415	338
       114	3720	*	3235	162	*	0	8912	2214	1256	

H 339  *	7086	6865	6631	4802	7197	3119	6698	4334	*	6820	5332	4995	5375	875	7304	3915	*	*	4320	339
       80	4414	7180	3542	130	*	0	8912	1630	1256	

A 340  3684	7316	4558	4269	4930	6344	5608	6271	3301	4602	5158	*	*	1802	4671	2855	4494	4415	*	5893	340
       10	7138	*	4524	64	*	0	8692	1007	1413	

S 341  1525	5867	5947	*	5597	3704	5049	4074	4822	4275	6253	4514	*	5129	3948	3183	5096	4558	*	6260	341
       100	3902	*	2765	229	*	0	8692	1971	1413	

L 342  4810	4558	6935	*	3587	5145	*	3187	5628	2563	5058	5891	5659	6390	3963	*	5173	1686	*	5519	342
       34	5422	*	3888	101	1755	507	8692	1269	1413	

N 343  5301	7336	*	5313	*	5144	6681	*	6915	*	*	386	6006	6089	6198	3821	6663	7132	*	*	343
       27	5746	*	4018	92	*	0	8703	1148	1256	

Y 344  3267	7149	*	6198	3515	6004	4313	6068	*	3680	5588	5389	*	5282	7078	3084	2314	5859	4055	2689	344
       12	6916	*	1585	585	1594	580	8703	1003	1256	

L 345  3959	5111	*	5124	5783	7174	*	2900	5998	3215	6243	*	1943	5297	5439	5322	3652	3029	6069	4964	345
       11	7066	*	2000	415	1075	928	8911	1000	1131	

L 346  5063	3823	5412	*	5130	*	*	1364	*	3336	7434	5409	6234	6869	*	5342	4798	2268	*	4627	346
       20	6205	*	1585	585	*	0	8912	1137	1009	

Q 347  5305	*	*	4650	*	5814	*	*	*	6893	5437	*	6432	247	6426	5649	*	*	*	*	347
       0	*	*	*	*	*	0	8912	0	1009	

S 348  4047	*	7022	6432	*	637	*	*	*	6830	*	4486	*	5953	6653	2569	5523	*	*	7074	348
       0	*	*	*	*	0	*	8912	0	1009	

A 349  3580	7282	*	7166	4454	3490	6975	5287	5567	4551	6950	7127	*	6838	*	1579	1969	5093	*	5168	349
       0	*	*	*	*	*	*	8922	0	0	

G 350  1011	5878	*	4647	*	2004	*	*	7081	7185	*	4792	*	*	6448	3394	7274	5839	5915	*	350
       61	4606	*	3375	146	*	*	8922	1552	0	

A 351  800	6810	*	*	7028	5102	*	6448	6246	7264	*	*	*	6665	4285	2599	5910	3575	*	5507	351
       23	*	5978	*	*	*	*	8922	0	0	

I 352  5653	*	916	2691	4978	*	5304	4288	6999	5926	*	5977	6209	6318	5540	5340	8340	4997	*	4638	352
       27	5760	*	1594	581	*	0	8905	1172	1134	

L 353  7261	4999	*	5883	4479	5019	*	1337	*	2354	4326	6796	*	4082	*	6148	*	3514	5392	4842	353
       25	5841	*	3870	102	*	0	8905	1148	1134	

S 354  3828	4409	*	*	3273	4452	*	3489	5726	2105	2728	4856	*	6110	*	6234	3695	3508	*	6088	354
       43	6800	5602	3322	152	*	0	8905	1012	1134	

K 355  5508	*	5324	6788	7445	5563	3891	5845	800	4009	4834	4223	5964	4669	4596	*	*	8097	*	7165	355
       0	*	*	*	*	*	0	8661	0	1438	

R 356  3442	4915	5827	4503	5062	6853	5969	3449	4560	2075	4039	4734	*	4612	4043	4077	3675	4951	6616	7115	356
       20	*	6170	*	*	*	0	8661	0	1438	

W 357  1087	5476	*	*	5143	3396	*	5059	*	4796	4347	6032	*	*	7179	4390	4537	3714	3995	5933	357
       0	*	*	*	*	1378	701	8839	0	1683	

C 358  4846	3199	7286	4260	6866	6060	*	3340	*	1984	1750	6890	*	6416	6614	*	4841	4819	6974	5903	358
       24	6820	7086	3907	100	2033	404	8899	1026	1380	

V 359  2934	4938	*	*	6102	4819	6942	2164	5415	2968	6225	3352	7564	5899	6920	7047	5279	2292	5329	*	359
       10	*	7212	*	*	*	0	8888	0	1401	

I 360  3899	7408	3691	3452	5161	7100	7284	4213	4212	3331	5222	3314	*	4882	2481	3971	5076	4954	*	4530	360
       49	6409	5551	2807	222	2416	299	8957	1056	1532	

G 361  4044	5043	*	*	5003	5544	6430	2432	*	2387	3211	6644	*	*	6986	4353	5106	2090	5549	6907	361
       33	8310	5682	3807	107	*	0	8882	1000	1758	

Q 362  4543	7173	2999	3745	4653	4959	3778	4598	6626	5232	4526	4168	7151	3127	3664	4676	5625	4598	5156	3329	362
       93	5637	4572	2719	238	*	0	8884	1160	2077	

E 363  2694	*	4046	2889	6532	5819	4290	*	4270	5906	6783	4315	5700	3066	2562	3952	7279	*	4811	5168	363
       79	5252	5208	2475	286	3814	106	8689	1289	2651	

M 364  2632	6794	7387	3260	4695	7116	5527	4570	3475	2996	7064	5015	*	3995	3056	4901	5772	4871	4337	4727	364
       103	*	3853	*	*	2747	233	8696	0	2941	

L 365  4637	5070	*	*	2846	*	6688	2308	*	1247	4397	*	6526	*	6749	*	7163	3951	6471	7077	365
       199	5082	3331	3118	176	2634	253	8750	1363	3514	

D 366  4066	6841	4188	2951	5799	4793	6890	4433	2919	5874	5565	4531	6522	4027	2401	5445	3993	5720	5679	4674	366
       150	*	3343	*	*	3548	129	8747	0	4270	

S 367  2459	*	4029	2128	*	*	7036	6764	2925	4527	6713	5495	6836	3796	3440	3383	5183	*	*	6942	367
       151	4120	4588	1901	450	2838	217	8639	1590	4890	

A 368  2963	*	4929	2624	6724	4919	3874	*	3129	4621	5448	5166	*	5125	2844	4784	4051	4817	5595	4660	368
       108	6704	4002	2585	263	3250	160	8618	1038	4767	

G 369  4448	*	6591	5666	5065	1541	6677	4969	3955	4082	6416	3039	4147	4132	5116	3858	*	5715	*	5529	369
       116	7131	3829	2322	322	2796	224	8633	1000	4940	

L 370  *	*	5267	4932	4060	4819	5798	4912	5987	1361	4816	5193	5477	3816	4424	6463	6892	4149	4243	4111	370
       115	6909	3873	3000	193	2178	360	8398	1024	5027	

T 371  3549	5659	4808	4726	6699	3820	5840	5943	2558	2542	6600	3805	3926	4428	4458	4401	5919	4007	*	*	371
       163	4389	4082	2082	389	1882	457	8788	1418	4836	

Y 372  4338	*	3542	3472	4060	3775	3845	5717	3819	3887	*	5403	3706	6864	5427	4004	4374	4661	6172	3078	372
       147	*	3364	*	*	1580	587	8567	0	4443	

D 373  5303	*	2845	3485	*	2489	5936	6695	3402	4720	*	3485	3336	4720	3538	5388	5213	5490	5923	7044	373
       65	7110	4763	3000	193	2355	314	8604	1000	4356	

V 374  4623	5265	3532	4341	5366	3774	6045	3264	3899	3536	3813	*	5429	5304	3654	3885	4864	4216	5100	4516	374
       121	3953	5988	3090	180	1393	691	8645	1753	4139	

D 375  5251	7316	2421	3761	*	2176	4541	5902	3624	6659	*	3589	4462	4904	3486	5323	6522	5887	5607	6554	375
       75	4794	6097	2402	303	1487	636	8700	1367	3236	

Y 376  1721	5250	5589	*	3322	3524	7004	3912	5670	4548	6634	7352	3506	*	7173	5409	6666	3149	5491	4428	376
       22	7236	6846	0	*	853	1164	8696	1000	2656	

T 377  5494	5920	5298	4789	4374	6908	3527	6141	2982	3795	6006	4671	5930	4292	1786	5618	5206	5896	4704	5122	377
       41	5556	7144	2745	233	451	1896	8883	1180	1848	

R 378  *	*	6359	*	4075	*	*	2158	*	1545	3124	*	4153	4548	6025	6983	*	3329	7050	5821	378
       33	6856	6128	0	*	1729	518	8696	1012	1278	

C 379  4188	4303	*	*	*	5732	8187	2346	4844	2445	5265	5851	6935	*	6178	5173	5602	1665	6453	5906	379
       0	*	*	*	*	*	0	8878	0	1402	

A 380  2997	6199	*	*	4720	3952	*	3670	4767	1365	3337	3341	*	*	*	7411	5814	5406	6632	*	380
       11	*	6978	*	*	*	0	8878	0	1402	

Y 381  4791	4951	*	*	4010	6884	3734	7214	*	5413	5163	4099	3782	1811	6210	3286	2829	5627	5703	6012	381
       0	*	*	*	*	2196	355	8861	0	1543	

V 382  *	6701	*	7188	5385	*	*	1649	5860	3901	4485	6873	*	6970	6198	*	6215	1171	*	5365	382
       0	*	*	*	*	1090	916	8879	0	1401	

H 383  *	*	*	6346	*	*	82	*	*	*	*	*	*	*	*	5347	*	*	*	5783	383
       0	*	*	*	*	*	0	8896	0	1156	

D 384  *	*	54	*	*	*	*	*	*	*	7266	*	*	*	*	6235	7432	*	*	6467	384
       0	*	*	*	*	*	0	8896	0	1156	

E 385  3521	5270	6049	529	*	6961	*	*	7257	6235	6700	*	*	7298	*	2890	*	*	*	*	385
       14	6700	*	1585	585	1066	937	8896	1021	1156	

V 386  4928	6427	*	*	5214	*	*	2030	*	1412	6059	5374	*	4636	*	*	*	2397	6130	5354	386
       0	*	*	*	*	*	0	8906	0	1022	

Q 387  5568	*	6644	6863	4746	7031	*	2405	6847	2438	5927	6316	*	3385	4897	5986	6740	1810	5444	4580	387
       11	*	7084	*	*	*	0	8664	0	1022	

L 388  4164	6621	*	*	1853	4953	6782	3997	6868	2131	5523	*	*	6964	*	5316	4915	2865	7264	3564	388
       24	5899	*	1603	576	*	0	8859	1163	1159	

S 389  5716	7256	3276	1093	5977	6855	4640	4423	7491	3658	5270	*	*	4343	*	3720	5428	*	*	4965	389
       0	*	*	*	*	1052	950	8859	0	1159	

V 390  3038	2593	6918	*	*	4695	6977	3688	*	4724	6701	6745	*	*	6641	5207	4585	1169	*	*	390
       32	6157	6980	1333	730	*	0	8652	1123	1022	

V 391  4672	*	3708	4806	7166	*	4264	7341	3818	4645	*	3865	1406	5375	3328	4630	5974	7212	6913	4988	391
       28	6505	6918	1629	563	1111	897	8646	1107	1149	

P 392  4088	*	3590	1719	*	7441	5294	6621	2935	5478	5918	4919	4131	4867	4267	4362	3930	4757	7178	6827	392
       39	5234	*	1288	760	*	0	8638	1282	1166	

A 393  4147	*	2046	2296	7040	3249	4924	*	4208	7178	*	4644	5499	5346	5828	2808	6437	5594	*	6424	393
       0	*	*	*	*	*	0	8622	0	1166	

E 394  5364	4915	2948	2760	4997	6680	4345	3206	5540	4756	4006	6444	*	3657	4208	4587	5058	3645	*	4334	394
       159	3538	5788	1325	735	*	0	8617	2160	1166	

V 395  1618	6766	*	7108	7709	6675	5792	3250	5308	2257	6624	*	5853	*	4283	6609	5601	2737	6913	5820	395
       24	6762	7082	0	*	1932	438	8859	1026	1465	

D 396  4795	7269	2874	1595	5416	6267	5186	5417	3647	5616	*	7058	3626	4668	4577	4224	7280	5475	5506	5138	396
       18	7000	7677	0	*	*	0	8791	1020	1444	

R 397  4060	*	4145	1721	6813	*	8116	5647	3300	4132	6186	*	7007	3947	2880	5870	4107	4539	5279	5433	397
       52	5886	5755	583	1589	1192	831	8800	1137	1535	

V 398  2259	5381	*	5684	4727	5543	7210	3713	5447	3573	5372	*	*	*	6658	5437	5019	1518	4946	5117	398
       0	*	*	*	*	*	0	8649	0	1515	

K 399  1570	7355	5193	3759	6059	3797	6237	3654	4032	4403	6162	4981	6208	5558	5083	4264	5378	3967	*	5805	399
       16	6483	*	2001	415	335	2272	8646	1084	1515	

A 400  3017	6763	3466	2667	6766	6287	4845	6774	2928	3864	6818	*	3935	3735	3357	4570	4588	6075	*	6985	400
       13	*	6756	*	*	*	0	8880	0	1009	

L 401  3076	4941	5322	4225	6336	6061	5754	2271	5121	2047	4948	6717	*	5127	4078	*	5084	3973	6844	6063	401
       8	7517	*	0	*	1055	947	8929	1000	1154	

L 402  *	6118	7143	*	4247	*	*	2216	7285	1891	3361	*	*	6818	*	6556	4206	1974	*	6787	402
       14	6706	*	0	*	*	0	8940	1027	1020	

E 403  4518	7031	5127	2839	*	*	5145	5836	1872	5441	*	5641	6414	3318	2607	4257	5859	3937	*	7104	403
       21	6624	7785	1000	1000	0	*	8929	1015	1020	

A 404  3773	5952	3849	2587	5660	4378	6468	6617	4102	5624	6684	3262	7190	3689	3544	4203	3550	4562	5313	5986	404
       21	6850	7432	2322	322	*	0	8963	1008	1000	

A 405  2230	3056	*	6240	*	6034	*	2317	5289	3440	5358	6662	4886	6881	*	4251	3421	3364	*	*	405
       60	5819	5452	2303	327	958	1044	8897	1132	1054	

A 406  4249	7044	6648	6800	4697	*	6535	5246	5480	4227	708	6571	4047	*	5171	6756	5386	5896	*	6894	406
       54	5211	6702	1591	582	2382	307	8871	1281	1326	

P 407  4417	*	3968	1247	*	6757	5668	5895	3569	4104	7456	5732	6090	4935	5009	5184	3006	6170	*	6514	407
       116	5417	4215	1910	446	941	1062	8651	1251	1381	

E 408  5523	*	3596	3095	5155	5248	3968	6573	4501	4943	4886	3350	*	3026	3855	3738	5078	5020	3446	5495	408
       96	5517	4546	2452	291	*	0	8669	1163	1873	

A 409  1600	4354	*	6215	5291	6753	*	4274	6368	4290	3797	5636	4306	5460	6265	6511	2903	2887	*	*	409
       49	5695	6182	1000	1000	2856	214	8483	1133	2405	

G 410  3098	5124	5618	3118	5076	2730	6924	5223	5803	4372	5025	4784	3161	5328	4590	3466	4935	6103	5683	4840	410
       74	4604	6833	1684	538	795	1238	8487	1430	2391	

N 411  3649	6122	5246	3074	4463	3243	4926	7834	3821	5254	7029	3013	3422	5881	3424	4496	5828	6337	4404	5707	411
       64	*	4527	*	*	2766	229	8679	0	1665	

Y 412  3272	7034	3748	4493	4394	3547	4451	4060	3924	4048	6684	6673	5365	5194	6771	4117	4156	4056	4962	3074	412
       110	4670	4874	2473	287	1591	582	8535	1372	2131	

Y 413  3408	4780	5105	5487	2627	7080	5904	4387	6908	2502	5179	7206	4986	*	*	*	4834	2428	4494	3873	413
       76	4779	6044	2931	203	1083	921	8470	1347	2098	

N 414  4411	*	4166	3302	5705	3573	5418	4671	2404	3641	7050	3382	4152	4607	5940	3687	4118	6841	*	*	414
       129	4232	4942	2771	228	738	1321	8754	1619	1751	

F 415  5235	6736	6372	*	2877	4847	*	4871	5184	1080	3512	5992	5846	*	5147	5118	5979	5270	6566	5921	415
       61	5070	6389	972	1029	1467	648	8630	1245	1602	

R 416  5084	6693	3328	3872	5837	4170	6490	*	2584	5025	*	3321	3567	4565	3300	3192	4101	6015	*	*	416
       11	6998	*	1000	1000	1491	635	8431	1000	1468	

V 417  6648	4272	*	*	5763	*	*	2730	*	4650	*	*	5628	*	5517	5504	5211	706	*	5319	417
       42	5126	*	2561	268	0	*	8416	1276	1261	

P 418  *	*	4722	4132	6734	5007	7118	5577	4395	*	*	6911	495	*	4582	*	5095	*	*	*	418
       45	5917	6174	2195	355	*	*	8574	1123	0	

I 419  4835	7121	*	*	3415	*	*	3941	*	889	4706	*	*	*	*	5179	4815	2756	6706	*	419
       25	7064	6641	0	*	*	0	8529	1000	1021	

T 420  3768	*	3885	3132	5023	4697	7787	5475	2856	3626	*	6566	2505	6445	3534	4927	6041	3540	*	6538	420
       16	6504	*	1000	1000	905	1101	8460	1000	1148	

A 421  2340	4149	*	*	*	4119	*	3806	*	5081	*	*	6990	*	*	4283	4328	1132	*	5481	421
       31	5548	*	624	1509	0	*	8526	1177	1002	

S 422  4094	*	1734	1979	*	5328	*	*	2985	5692	*	5180	*	*	6018	3169	4297	6427	*	*	422
       19	6279	*	0	*	*	*	8509	1016	0	

A 423  2707	5253	*	*	3904	3980	*	3216	*	2693	3847	*	5500	6982	*	4852	4841	2208	*	4548	423
       44	5047	*	0	*	*	*	8490	1268	0	

D 424  3896	6561	3997	2406	5375	3704	6065	*	2287	6974	6941	*	6276	3894	4905	2611	4816	6329	*	6785	424
       0	*	*	*	*	*	*	8490	0	0	

H 425  3226	5886	*	5271	4472	*	5584	1521	5767	5155	5620	*	6618	5576	6222	5835	3661	2246	*	5843	425
       84	4137	*	0	*	*	*	8728	1506	0	

G 426  6713	6664	7070	6244	*	385	5442	5278	*	*	6607	6686	6643	*	*	4592	6265	4390	*	6223	426
       0	*	*	*	*	*	*	8684	0	0	

D 427  5745	6865	2296	4294	*	7138	4714	6471	2870	5755	6947	3813	2981	4625	3261	4587	3638	*	*	4894	427
       29	5659	*	0	*	*	*	8658	1166	0	

N 428  5404	6596	4533	6183	*	*	5368	*	5187	6973	*	1939	*	*	3889	1507	2786	*	*	5366	428
       0	*	*	*	*	*	*	8600	0	0	

W 429  *	*	*	*	4363	*	*	*	*	4242	4653	*	*	*	*	*	*	*	402	3292	429
       19	6272	*	0	*	*	*	8557	1066	0	

A 430  2282	6163	5454	*	6341	1218	6139	*	5276	4293	4516	4717	*	*	*	3372	*	*	*	4437	430
       0	*	*	*	*	*	*	8518	0	0	

D 431  5204	*	1238	1251	*	*	6407	5896	5762	*	*	5710	*	4526	5695	*	*	*	*	*	431
       0	*	*	*	*	*	*	7886	0	0	

T 432  1048	2839	*	*	*	*	*	3736	*	4829	4690	*	*	*	*	*	3011	3270	*	*	432
       0	*	*	*	*	*	*	6729	0	0	

H 433  *	*	*	*	*	*	0	*	*	*	*	*	*	*	*	*	*	*	*	*	433
       0	*	*	0	*	*	*	4586	0	0	

//
```
