## Supporting Information File 6 for "A novel uncultured marine cyanophage lineage with lysogenic potential linked to a putative marine *Synechococcus* ‘relic’ prophage": seq_113

```
HHsearch 1.5
NAME  DDPGMHMA_00115 hypothetical protein
FAM   
FILE  tmpJTzlNV
COM   /opt/appli/virfam/lib/hhsearch/hhmake2 -i /tmp/tmpJTzlNV.a3m -seq 10 -id 90 
DATE  Tue Jan 16 00:30:47 2018
LENG  113 match states, 113 columns in multiple alignment
FILT  8 out of 11 sequences passed filter (-id 90 -cov 0 -qid 0 -qsc -20.00 -diff 100)
NEFF  2.4 
SEQ
>ss_pred PSIPRED predicted secondary structure
CCCCEEEEEEEEEEHHCCCEEEEEEEEEEECCCCCCCCCCCCEECCCEEECCCCCCCCCCCCCCHHHHHHHHHHHHHHHHCCHHHHHHHHHHHHHCCCCC
CCCCCCCCCCCCC
>ss_conf PSIPRED confidence values
9860012210000010154167787788521002564444623036401013315868865235764218999999874307036888888875122111
2643347885679
>Consensus
MaxTyTWxIxxLxrxxsdGxvxtvxyxVxxxxxvgxgxedxtyxxxAygsxxxxxxxdxxtlixxaDLtExxvvxwVkaxlGxxxVaxIeAalxxxldEq
rtptxxxgxPWsx
>DDPGMHMA_00115 hypothetical protein
MADTYDWIVETLDSVIETGVVYTVHWRVSSSRIVGTGEEQKTYTSGAYGTESYTADPDDPSFIAYDDLTEEICIEWVKSSMGEDGVAALEARLTEDLDEQ
EAPTKEQGVPWNE
>gi|388549295|gb|AFK66494.1|(1-102:103) hypothetical protein SYPG_00044 [Synechococcus phage S-CBP3]   E=8e-36 s/c=1.49 id=41% cov=91%
MSTTFTWNIAQLERETADGYVFTVHYTVNA--------QDDTYSAGAYGSLGLE--RPEGDLIPFADLTEEIVVGWVKEKFGEEKVTEIEAALQAQLDEQ
RAPSKAAGLPWA-
>gi|422902422|gb|AFX83858.1|(1-102:102) hypothetical protein MedDCM-OCT-S19-C1-cds20 [uncultured Mediterranean phage MEDS2 group]  E=3e-34 s/c=1.44 id=45% cov=90%
MATTFTWAVNTLDRELSDGYVSTVHYTVNAA--------DDTYSAGAYGSVGLERP---ETLIAYADLTESQVIEWTKAALGGDeKVTEIQAALQAQLDE
QRTPSKGQGKPWS-
>gi|291335570|gb|ADD95180.1|(1-110:111) hypothetical protein [uncultured phage MedDCM-OCT-S04-C507]   E=1e-29 s/c=1.19 id=21% cov=96%
MANTYTWKITKLYRQTSDGFAHTADFQVIGAS---DQSDDAGIPYNATFQNQATLERP-ETLVDFEDLAESALVAAIQAQLGAEEVTRIETAIDGFISEA
ITPTQASGLPaaWS-
>gi|61805969|ref|YP_214329.1|(13-121:121) hypothetical protein PSSM2_097 [Prochlorococcus phage P-SSM2]   gi|61374478|gb|AAX44475.1| hypothetical protein PSSM2_097 [Prochlorococcus phage P-SSM2]   gi|265525176|gb|ACY75973.1| conserved hypothetical protein [Prochlorococcus phage P-SSM2]  E=2e-29 s/c=1.20 id=30% cov=93%
-----TWSIVGLRSLKSNGLVDSVLYQVVCREQVGIGLS-ATIKTNRY-SNHYELEGDSPT-IALADLSENNVVGWVKTGLGSTEVQRIEnkvapAKTLY
DFDENREIREGNSLPWS-
>gi|372217740|ref|YP_005087421.1|(3-103:103) predicted protein [Cyanophage 9515-10a]   gi|310005661|gb|ADP00049.1| predicted protein [Cyanophage 9515-10a]  E=4e-27 s/c=1.22 id=39% cov=88%
---TKTWQVNTLQRELADGYVNKVIYRVNG--------EDGTYKFRATG-EVDLPKPD--TLVPYADLTEEVVLGWVKAKLDADSagtVAKIEAAVENGV
NEQKTPTTGVGKPWS-
>gi|291335711|gb|ADD95315.1|(1-105:105) hypothetical protein [uncultured phage MedDCM-OCT-S05-C22]   E=6e-27 s/c=1.17 id=37% cov=93%
MANTYTWKIVQCDRNLADGLITTMHYTVSAVT------EDGVYSAGAYGSIGLEA-PDAEDMVAYDAVTEAQAVSWVQAALGGaEKVAEIHAALDAQLTE
KRTPTTGTGTPW--
>gi|357288005|gb|AET72819.1|(1-51:52) hypothetical protein CPVG_00010 [Cyanophage KBS-S-1A]   E=9e-15 s/c=1.62 id=45% cov=45%
--------------------------------------------------------------MPFADLTSDVVVGWVKEKLGGDeKVAEIEAALQAQLDE
QRTPTKASGLPWS-
#
NULL   3706	5728	4211	4064	4839	3729	4763	4308	4069	3323	5509	4640	4464	4937	4285	4423	3815	3783	6325	4665	
HMM    A	C	D	E	F	G	H	I	K	L	M	N	P	Q	R	S	T	V	W	Y	
       M->M	M->I	M->D	I->M	I->I	D->M	D->D	Neff	Neff_I	Neff_D
       0	*	*	0	*	0	*	*	*	*	
M 1    *	*	*	*	*	*	*	*	*	*	0	*	*	*	*	*	*	*	*	*	1
       0	*	*	*	*	*	*	2148	0	0	

A 2    248	*	*	*	*	*	*	*	*	*	*	*	*	*	*	2661	*	*	*	*	2
       0	*	*	*	*	*	*	2148	0	0	

D 3    *	*	1930	*	*	*	*	*	*	*	*	1200	*	*	*	*	1726	*	*	*	3
       0	*	*	*	*	*	*	2148	0	0	

T 4    *	*	*	*	*	*	*	*	*	*	*	*	*	*	*	*	0	*	*	*	4
       0	*	*	*	*	*	*	2298	0	0	

Y 5    *	*	*	*	2050	*	*	*	2718	*	*	*	*	*	*	*	*	*	*	721	5
       0	*	*	*	*	*	*	2298	0	0	

D 6    *	*	2464	*	*	*	*	*	*	*	*	*	*	*	*	*	289	*	*	*	6
       0	*	*	*	*	*	*	2583	0	0	

W 7    *	*	*	*	*	*	*	*	*	*	*	*	*	*	*	*	*	*	0	*	7
       0	*	*	*	*	*	*	2583	0	0	

I 8    3416	*	*	*	*	*	*	2464	1683	*	*	3277	*	2988	*	2439	*	*	*	*	8
       0	*	*	*	*	*	*	2583	0	0	

V 9    *	*	*	*	*	*	*	739	*	*	*	*	*	*	*	*	*	1318	*	*	9
       0	*	*	*	*	*	*	2583	0	0	

E 10   3277	*	*	2464	*	*	*	*	*	*	*	2186	*	*	*	*	2474	1663	*	*	10
       0	*	*	*	*	*	*	2583	0	0	

T 11   *	*	*	*	*	2439	*	*	2474	*	*	*	*	2092	*	*	1318	*	*	*	11
       0	*	*	*	*	*	*	2583	0	0	

L 12   *	2928	*	*	*	*	*	*	*	203	*	*	*	*	*	*	*	*	*	*	12
       0	*	*	*	*	*	*	2583	0	0	

D 13   *	*	1299	3277	*	*	*	*	*	*	*	*	*	2988	2439	*	*	*	*	2474	13
       0	*	*	*	*	*	*	2583	0	0	

S 14   *	*	*	*	*	*	*	*	*	*	*	*	*	*	657	1451	*	*	*	*	14
       0	*	*	*	*	*	*	2583	0	0	

V 15   *	*	*	1631	*	*	*	*	*	2439	*	2928	*	2474	*	*	*	2464	*	*	15
       0	*	*	*	*	*	*	2583	0	0	

I 16   *	*	*	*	*	*	*	2464	2439	1510	*	*	*	*	*	*	1820	*	*	*	16
       0	*	*	*	*	*	*	2583	0	0	

E 17   1472	*	*	2464	*	*	*	*	*	*	*	*	*	*	*	1126	*	*	*	*	17
       0	*	*	*	*	*	*	2583	0	0	

T 18   *	*	657	*	*	*	*	*	*	*	*	2439	*	*	*	*	2464	*	*	*	18
       0	*	*	*	*	*	*	2583	0	0	

G 19   *	*	*	*	*	0	*	*	*	*	*	*	*	*	*	*	*	*	*	*	19
       0	*	*	*	*	*	*	2583	0	0	

V 20   *	*	*	*	2474	*	*	*	*	1663	*	*	*	*	*	*	*	2464	*	1631	20
       0	*	*	*	*	*	*	2583	0	0	

V 21   2474	*	*	*	*	*	*	2928	*	*	*	*	*	*	*	*	*	538	*	*	21
       0	*	*	*	*	*	*	2583	0	0	

Y 22   *	*	2439	*	3277	*	2474	*	*	*	*	2988	*	*	*	3416	2928	*	*	2464	22
       0	*	*	*	*	*	*	2583	0	0	

T 23   *	*	*	*	*	*	*	*	2988	*	*	*	*	*	*	2439	536	*	*	*	23
       0	*	*	*	*	*	*	2583	0	0	

V 24   2474	*	*	*	*	*	*	*	*	*	2928	*	*	*	*	*	*	538	*	*	24
       0	*	*	*	*	*	*	2583	0	0	

H 25   *	*	2474	*	*	*	973	2988	*	2439	*	*	*	*	*	*	*	*	*	*	25
       0	*	*	*	*	*	*	2583	0	0	

W 26   *	*	*	*	2474	*	*	*	*	*	*	*	*	*	*	*	*	*	2464	647	26
       0	*	*	*	*	*	*	2583	0	0	

R 27   *	*	*	*	*	*	*	*	*	*	*	*	*	1456	1702	*	1607	*	*	*	27
       0	*	*	*	*	*	*	2583	0	0	

V 28   *	*	*	*	*	*	*	*	*	*	*	*	*	*	*	*	*	0	*	*	28
       0	*	*	*	*	*	*	2583	0	0	

S 29   *	*	*	*	*	*	*	2474	*	*	*	1631	*	*	*	1677	*	2439	*	*	29
       0	*	*	*	*	*	*	2583	0	0	

S 30   1607	2439	*	*	*	1708	*	*	*	*	*	*	*	*	*	2464	*	*	*	*	30
       376	*	2125	*	*	*	*	2583	0	0	

S 31   1418	*	*	*	*	*	*	*	*	*	*	*	*	*	2166	2137	*	2510	*	*	31
       227	*	2777	*	*	*	0	2428	0	1151	

R 32   *	*	*	1995	*	*	*	*	*	*	*	*	*	*	1899	1960	2158	*	*	*	32
       947	*	1055	*	*	*	0	2376	0	1289	

I 33   *	*	*	*	*	*	*	960	*	*	*	*	*	1041	*	*	*	*	*	*	33
       0	*	*	*	*	*	0	1594	0	1714	

V 34   *	*	*	*	*	*	*	*	*	*	*	*	*	*	*	*	*	0	*	*	34
       0	*	*	*	*	*	0	1594	0	1714	

G 35   *	*	*	*	*	0	*	*	*	*	*	*	*	*	*	*	*	*	*	*	35
       0	*	*	*	*	1873	460	1594	0	1714	

T 36   *	*	1585	*	*	*	*	1679	*	*	*	*	*	*	*	*	1497	*	*	*	36
       0	*	*	*	*	*	0	2116	0	1474	

G 37   *	*	*	*	*	585	*	*	*	*	*	*	*	1585	*	*	*	*	*	*	37
       0	*	*	*	*	*	0	2116	0	1474	

E 38   *	*	*	1497	*	*	*	*	*	1679	*	*	*	*	*	1585	*	*	*	*	38
       0	*	*	*	*	336	2266	2116	0	1474	

E 39   *	*	2377	1030	*	*	*	*	*	*	*	*	*	3016	*	2366	*	*	*	*	39
       311	*	2366	*	*	0	*	2584	0	1000	

Q 40   *	*	379	*	*	*	*	*	*	*	*	*	*	2112	*	*	*	*	*	*	40
       0	*	*	*	*	0	*	2298	0	1065	

K 41   1456	*	2345	*	*	1958	*	*	2464	*	*	*	*	*	*	*	*	*	*	*	41
       0	*	*	*	*	*	*	2583	0	0	

T 42   *	*	*	*	*	2474	*	*	*	*	*	*	*	*	*	*	538	2928	*	*	42
       0	*	*	*	*	*	*	2583	0	0	

Y 43   *	*	*	*	*	*	*	1456	*	*	*	*	*	*	*	*	*	*	*	654	43
       0	*	*	*	*	*	*	2583	0	0	

T 44   *	*	*	*	*	*	*	*	1687	*	*	*	2474	*	*	1607	2464	*	*	*	44
       0	*	*	*	*	*	*	2583	0	0	

S 45   1607	*	*	*	2988	*	*	*	*	*	*	*	*	*	*	2464	2439	*	*	2474	45
       0	*	*	*	*	*	*	2583	0	0	

G 46   *	*	*	*	*	973	*	*	*	*	*	1456	*	*	2988	*	*	*	*	*	46
       0	*	*	*	*	*	*	2583	0	0	

A 47   294	*	*	*	*	*	*	*	*	*	*	*	*	*	2439	*	*	*	*	*	47
       0	*	*	*	*	*	*	2583	0	0	

Y 48   *	*	*	*	*	*	*	*	*	*	*	*	*	*	*	*	1708	*	*	527	48
       294	*	2439	*	*	*	*	2583	0	0	

G 49   *	*	*	*	2180	360	*	*	*	*	*	*	*	*	*	*	*	*	*	*	49
       238	*	2718	*	*	0	*	2298	0	1065	

T 50   *	*	*	*	*	*	*	*	*	*	*	*	*	2291	*	758	2291	*	*	*	50
       0	*	*	*	*	0	*	2468	0	1000	

E 51   *	*	*	1702	*	*	*	2928	*	3277	*	1456	*	*	*	*	*	3416	*	*	51
       0	*	*	*	*	*	*	2583	0	0	

S 52   *	*	*	*	*	1607	2439	*	*	*	*	*	*	2474	*	2464	*	2988	*	*	52
       0	*	*	*	*	*	*	2583	0	0	

Y 53   2474	*	2988	*	*	*	*	*	*	1607	*	*	*	*	*	*	*	*	*	1451	53
       0	*	*	*	*	*	*	2583	0	0	

T 54   *	*	*	964	*	*	*	*	*	2988	*	*	*	*	*	*	1469	*	*	*	54
       157	*	3277	*	*	*	*	2583	0	0	

A 55   1521	*	*	*	*	*	*	*	*	1336	*	*	2832	*	3119	*	*	*	*	*	55
       235	*	2737	*	*	*	0	2554	0	1000	

D 56   *	*	2115	1152	*	*	*	*	2598	*	*	*	2699	*	*	*	*	*	*	*	56
       241	*	2699	*	*	0	*	2417	0	1154	

P 57   *	*	*	*	*	2366	*	*	*	*	*	*	1030	*	1661	*	*	*	*	*	57
       0	*	*	*	*	*	0	2584	0	1000	

D 58   *	*	548	*	*	*	*	*	*	*	*	*	1661	*	*	*	*	*	*	*	58
       588	*	1578	*	*	*	0	2584	0	1000	

D 59   2103	*	1841	2307	*	*	*	*	*	*	*	*	*	*	*	1805	*	*	*	*	59
       0	*	*	*	*	560	1636	2110	0	1383	

P 60   *	*	*	1090	*	3040	*	*	*	*	*	*	1291	*	*	*	*	*	*	*	60
       0	*	*	*	*	0	*	2468	0	1000	

S 61   *	*	2092	*	*	*	*	*	*	*	*	*	*	*	*	2464	775	*	*	*	61
       294	*	2439	*	*	*	*	2583	0	0	

F 62   *	*	*	*	2112	*	*	*	*	704	2692	*	*	*	*	*	*	*	*	*	62
       0	*	*	*	*	0	*	2298	0	1065	

I 63   *	*	*	*	*	*	*	1036	*	*	3450	*	*	*	*	*	*	1249	*	*	63
       0	*	*	*	*	*	*	2475	0	0	

A 64   921	*	2590	*	*	*	*	*	*	*	*	*	1709	*	*	*	*	*	*	*	64
       0	*	*	*	*	*	*	2475	0	0	

Y 65   *	*	*	*	1531	*	*	*	*	2564	*	*	*	*	*	*	*	*	*	1044	65
       0	*	*	*	*	*	*	2475	0	0	

D 66   819	*	1904	2590	*	*	*	*	*	*	*	*	*	*	*	*	*	*	*	*	66
       0	*	*	*	*	*	*	2475	0	0	

D 67   2959	*	199	*	*	*	*	*	*	*	*	*	*	*	*	*	*	*	*	*	67
       0	*	*	*	*	*	*	2475	0	0	

L 68   *	*	*	*	*	*	*	*	*	199	*	*	*	*	*	*	*	2959	*	*	68
       0	*	*	*	*	*	*	2475	0	0	

T 69   2590	*	*	*	*	*	*	*	*	*	*	*	*	*	*	2564	589	*	*	*	69
       0	*	*	*	*	*	*	2475	0	0	

E 70   *	*	*	138	*	*	*	*	*	*	*	*	*	*	*	3450	*	*	*	*	70
       0	*	*	*	*	*	*	2475	0	0	

E 71   2959	*	3450	1503	*	*	*	*	*	*	*	2564	*	*	*	1955	*	*	*	*	71
       0	*	*	*	*	*	*	2475	0	0	

I 72   2590	*	*	*	*	*	*	2139	*	*	*	2564	*	2181	*	*	*	2201	*	*	72
       0	*	*	*	*	*	*	2475	0	0	

C 73   2959	2851	*	*	*	*	*	*	*	2590	*	*	*	*	*	*	*	819	*	*	73
       0	*	*	*	*	*	*	2475	0	0	

I 74   *	*	*	*	*	*	*	2117	*	2989	*	*	*	*	*	*	*	636	*	*	74
       0	*	*	*	*	*	*	2475	0	0	

E 75   2590	*	*	2117	*	1075	*	*	*	*	*	*	*	*	*	2959	*	*	*	*	75
       0	*	*	*	*	*	*	2475	0	0	

W 76   2590	*	*	*	*	*	*	*	*	*	*	*	*	*	*	*	*	*	262	*	76
       0	*	*	*	*	*	*	2475	0	0	

V 77   *	*	*	*	*	*	*	2590	*	*	*	*	*	*	*	*	3445	430	*	*	77
       0	*	*	*	*	*	*	2475	0	0	

K 78   *	*	*	*	*	*	*	*	504	*	*	*	*	1763	*	*	*	*	*	*	78
       0	*	*	*	*	*	*	2475	0	0	

S 79   964	*	*	2475	*	*	*	*	*	*	*	*	*	*	*	2851	2564	*	*	*	79
       0	*	*	*	*	*	*	2475	0	0	

S 80   2181	*	*	*	*	2564	*	*	1709	*	*	*	*	2590	*	2851	*	*	*	*	80
       0	*	*	*	*	*	*	2475	0	0	

M 81   *	*	*	*	3501	*	*	*	*	371	2851	*	*	*	*	*	*	*	*	*	81
       0	*	*	*	*	*	*	2475	0	0	

G 82   *	*	2989	*	*	194	*	*	*	*	*	*	*	*	*	*	*	*	*	*	82
       0	*	*	*	*	*	*	2475	0	0	

E 83   1776	*	*	2139	*	1681	*	*	*	*	*	*	*	*	*	2564	*	*	*	*	83
       199	2959	*	0	*	*	*	2475	1000	0	

D 84   *	*	1159	1384	*	*	*	*	*	*	*	*	*	*	*	*	2564	*	*	*	84
       292	2448	*	0	*	*	*	2475	1049	0	

G 85   *	*	*	1577	*	2851	*	*	1321	*	*	*	*	*	*	2989	*	*	*	*	85
       194	2989	*	1585	585	*	*	2475	1000	0	

V 86   *	*	*	*	*	*	*	*	*	*	*	*	*	*	*	*	*	0	*	*	86
       0	*	*	*	*	*	*	2475	0	0	

A 87   1045	*	*	*	*	*	*	*	*	*	*	*	*	2564	*	*	1530	*	*	*	87
       0	*	*	*	*	*	*	2475	0	0	

A 88   2851	*	*	1321	*	*	*	*	2989	*	*	*	*	*	1577	*	*	*	*	*	88
       0	*	*	*	*	*	*	2475	0	0	

L 89   *	*	*	*	*	*	*	215	*	2851	*	*	*	*	*	*	*	*	*	*	89
       0	*	*	*	*	*	*	2475	0	0	

E 90   *	*	*	359	*	*	2959	*	*	*	*	*	*	3445	*	*	*	*	*	*	90
       267	2564	*	2322	322	*	*	2475	1065	0	

A 91   262	*	*	*	*	*	*	*	*	*	*	*	*	*	*	*	2590	*	*	*	91
       0	*	*	*	*	*	*	2475	0	0	

R 92   530	*	*	*	*	*	*	*	2564	*	*	*	*	*	2851	*	*	*	*	*	92
       0	*	*	*	*	*	*	2475	0	0	

L 93   *	*	*	*	*	*	*	2590	*	892	*	*	*	*	*	*	2564	2989	*	*	93
       0	*	*	*	*	*	*	2475	0	0	

T 94   *	*	1763	2989	*	*	*	*	*	2564	*	*	*	1880	*	*	2851	*	*	*	94
       0	*	*	*	*	*	*	2475	0	0	

E 95   1321	*	*	2851	*	2590	*	*	*	*	*	2989	*	*	*	*	*	*	*	2564	95
       0	*	*	*	*	*	*	2475	0	0	

D 96   *	*	1701	*	2590	2989	*	*	*	*	*	*	*	1321	*	*	*	*	*	*	96
       0	*	*	*	*	*	*	2475	0	0	

L 97   *	*	*	*	2564	*	*	2590	*	892	*	*	*	*	*	*	*	2989	*	*	97
       0	*	*	*	*	*	*	2475	0	0	

D 98   *	*	788	*	*	*	*	*	*	*	*	2989	*	*	*	2590	2959	*	*	*	98
       0	*	*	*	*	*	*	2475	0	0	

E 99   *	*	*	0	*	*	*	*	*	*	*	*	*	*	*	*	*	*	*	*	99
       0	*	*	*	*	*	*	2475	0	0	

Q 100  2590	*	*	*	*	*	*	*	2959	*	*	2564	*	899	*	*	*	*	*	*	100
       0	*	*	*	*	*	*	2475	0	0	

E 101  *	*	*	2851	*	*	*	2590	2989	*	*	*	*	*	813	*	*	*	*	*	101
       0	*	*	*	*	*	*	2475	0	0	

A 102  2139	*	*	2564	*	*	*	*	*	*	*	*	*	*	*	*	727	*	*	*	102
       0	*	*	*	*	*	*	2475	0	0	

P 103  *	*	*	*	*	*	*	2564	*	*	*	*	267	*	*	*	*	*	*	*	103
       0	*	*	*	*	*	*	2475	0	0	

T 104  *	*	*	*	*	*	*	*	*	*	*	*	*	*	2564	2472	620	*	*	*	104
       0	*	*	*	*	*	*	2475	0	0	

K 105  *	*	*	2564	*	*	*	*	1285	*	*	*	*	2590	*	*	1974	*	*	*	105
       0	*	*	*	*	*	*	2475	0	0	

E 106  1531	*	*	2851	*	956	*	*	*	*	*	*	*	*	*	*	*	*	*	*	106
       0	*	*	*	*	*	*	2475	0	0	

Q 107  3501	*	*	*	*	*	*	*	*	*	*	2564	*	2117	*	1957	2959	2989	*	*	107
       0	*	*	*	*	*	*	2475	0	0	

G 108  *	*	*	*	*	267	*	*	*	*	*	*	*	*	*	2564	*	*	*	*	108
       0	*	*	*	*	*	*	2475	0	0	

V 109  *	*	*	*	*	*	*	*	2199	957	*	*	*	*	*	*	2959	2851	*	*	109
       0	*	*	*	*	*	*	2475	0	0	

P 110  *	*	*	*	*	*	*	*	*	*	*	*	0	*	*	*	*	*	*	*	110
       262	2590	*	1000	1000	*	*	2475	1060	0	

W 111  *	*	*	*	*	*	*	*	*	*	*	*	*	*	*	*	*	*	0	*	111
       0	*	*	*	*	*	*	2475	0	0	

N 112  3224	*	*	*	*	*	*	*	*	*	*	2639	*	*	*	449	*	*	*	*	112
       0	*	*	*	*	*	*	2371	0	0	

E 113  *	*	*	0	*	*	*	*	*	*	*	*	*	*	*	*	*	*	*	*	113
       0	*	*	0	*	*	*	1000	0	0	

//
```
