## Supporting Information File 6 for "A novel uncultured marine cyanophage lineage with lysogenic potential linked to a putative marine *Synechococcus* ‘relic’ prophage": seq_114

```
HHsearch 1.5
NAME  DDPGMHMA_00116 hypothetical protein
FAM   
FILE  tmpdBxy1R
COM   /opt/appli/virfam/lib/hhsearch/hhmake2 -i /tmp/tmpdBxy1R.a3m -seq 10 -id 90 
DATE  Tue Jan 16 00:31:23 2018
LENG  99 match states, 99 columns in multiple alignment
FILT  1 out of 3 sequences passed filter (-id 90 -cov 0 -qid 0 -qsc -20.00 -diff 100)
NEFF  1.0 
SEQ
>ss_pred PSIPRED predicted secondary structure
CCCCCCHHHHHHHHHHHCCCCCCHHHHHHHHHHHHHCCCCHHHHCCCHHHCCCCCCCCCCCHHHHHHHHHHHHHHHHHHHHHCCCHHHHHHHHHHHHCC
>ss_conf PSIPRED confidence values
976521023333443312666402567899887653145101220100001478877523103556553222002444332048434678999987409
>Consensus
maanlrtatidrrrretkgyntsnarnavrrvkafrasnsqqqklepfrteqrpgtggfgsglqtqimrnqqigaerrraesfrpeteikrevyqslfn
>DDPGMHMA_00116 hypothetical protein
MAANLRTATIDRRRRETKGYNTSNARNAVRRVKAFRASNSQQQKLEPFRTEQRPGTGGFGSGLQTQIMRNQQIGAERRRAESFRPETEIKREVYQSLFN
#
NULL   3706	5728	4211	4064	4839	3729	4763	4308	4069	3323	5509	4640	4464	4937	4285	4423	3815	3783	6325	4665	
HMM    A	C	D	E	F	G	H	I	K	L	M	N	P	Q	R	S	T	V	W	Y	
       M->M	M->I	M->D	I->M	I->I	D->M	D->D	Neff	Neff_I	Neff_D
       0	*	*	0	*	0	*	*	*	*	
M 1    *	*	*	*	*	*	*	*	*	*	0	*	*	*	*	*	*	*	*	*	1
       0	*	*	*	*	*	*	1000	0	0	

A 2    0	*	*	*	*	*	*	*	*	*	*	*	*	*	*	*	*	*	*	*	2
       0	*	*	*	*	*	*	1000	0	0	

A 3    0	*	*	*	*	*	*	*	*	*	*	*	*	*	*	*	*	*	*	*	3
       0	*	*	*	*	*	*	1000	0	0	

N 4    *	*	*	*	*	*	*	*	*	*	*	0	*	*	*	*	*	*	*	*	4
       0	*	*	*	*	*	*	1000	0	0	

L 5    *	*	*	*	*	*	*	*	*	0	*	*	*	*	*	*	*	*	*	*	5
       0	*	*	*	*	*	*	1000	0	0	

R 6    *	*	*	*	*	*	*	*	*	*	*	*	*	*	0	*	*	*	*	*	6
       0	*	*	*	*	*	*	1000	0	0	

T 7    *	*	*	*	*	*	*	*	*	*	*	*	*	*	*	*	0	*	*	*	7
       0	*	*	*	*	*	*	1000	0	0	

A 8    0	*	*	*	*	*	*	*	*	*	*	*	*	*	*	*	*	*	*	*	8
       0	*	*	*	*	*	*	1000	0	0	

T 9    *	*	*	*	*	*	*	*	*	*	*	*	*	*	*	*	0	*	*	*	9
       0	*	*	*	*	*	*	1000	0	0	

I 10   *	*	*	*	*	*	*	0	*	*	*	*	*	*	*	*	*	*	*	*	10
       0	*	*	*	*	*	*	1000	0	0	

D 11   *	*	0	*	*	*	*	*	*	*	*	*	*	*	*	*	*	*	*	*	11
       0	*	*	*	*	*	*	1000	0	0	

R 12   *	*	*	*	*	*	*	*	*	*	*	*	*	*	0	*	*	*	*	*	12
       0	*	*	*	*	*	*	1000	0	0	

R 13   *	*	*	*	*	*	*	*	*	*	*	*	*	*	0	*	*	*	*	*	13
       0	*	*	*	*	*	*	1000	0	0	

R 14   *	*	*	*	*	*	*	*	*	*	*	*	*	*	0	*	*	*	*	*	14
       0	*	*	*	*	*	*	1000	0	0	

R 15   *	*	*	*	*	*	*	*	*	*	*	*	*	*	0	*	*	*	*	*	15
       0	*	*	*	*	*	*	1000	0	0	

E 16   *	*	*	0	*	*	*	*	*	*	*	*	*	*	*	*	*	*	*	*	16
       0	*	*	*	*	*	*	1000	0	0	

T 17   *	*	*	*	*	*	*	*	*	*	*	*	*	*	*	*	0	*	*	*	17
       0	*	*	*	*	*	*	1000	0	0	

K 18   *	*	*	*	*	*	*	*	0	*	*	*	*	*	*	*	*	*	*	*	18
       0	*	*	*	*	*	*	1000	0	0	

G 19   *	*	*	*	*	0	*	*	*	*	*	*	*	*	*	*	*	*	*	*	19
       0	*	*	*	*	*	*	1000	0	0	

Y 20   *	*	*	*	*	*	*	*	*	*	*	*	*	*	*	*	*	*	*	0	20
       0	*	*	*	*	*	*	1000	0	0	

N 21   *	*	*	*	*	*	*	*	*	*	*	0	*	*	*	*	*	*	*	*	21
       0	*	*	*	*	*	*	1000	0	0	

T 22   *	*	*	*	*	*	*	*	*	*	*	*	*	*	*	*	0	*	*	*	22
       0	*	*	*	*	*	*	1000	0	0	

S 23   *	*	*	*	*	*	*	*	*	*	*	*	*	*	*	0	*	*	*	*	23
       0	*	*	*	*	*	*	1000	0	0	

N 24   *	*	*	*	*	*	*	*	*	*	*	0	*	*	*	*	*	*	*	*	24
       0	*	*	*	*	*	*	1000	0	0	

A 25   0	*	*	*	*	*	*	*	*	*	*	*	*	*	*	*	*	*	*	*	25
       0	*	*	*	*	*	*	1000	0	0	

R 26   *	*	*	*	*	*	*	*	*	*	*	*	*	*	0	*	*	*	*	*	26
       0	*	*	*	*	*	*	1000	0	0	

N 27   *	*	*	*	*	*	*	*	*	*	*	0	*	*	*	*	*	*	*	*	27
       0	*	*	*	*	*	*	1000	0	0	

A 28   0	*	*	*	*	*	*	*	*	*	*	*	*	*	*	*	*	*	*	*	28
       0	*	*	*	*	*	*	1000	0	0	

V 29   *	*	*	*	*	*	*	*	*	*	*	*	*	*	*	*	*	0	*	*	29
       0	*	*	*	*	*	*	1000	0	0	

R 30   *	*	*	*	*	*	*	*	*	*	*	*	*	*	0	*	*	*	*	*	30
       0	*	*	*	*	*	*	1000	0	0	

R 31   *	*	*	*	*	*	*	*	*	*	*	*	*	*	0	*	*	*	*	*	31
       0	*	*	*	*	*	*	1000	0	0	

V 32   *	*	*	*	*	*	*	*	*	*	*	*	*	*	*	*	*	0	*	*	32
       0	*	*	*	*	*	*	1000	0	0	

K 33   *	*	*	*	*	*	*	*	0	*	*	*	*	*	*	*	*	*	*	*	33
       0	*	*	*	*	*	*	1000	0	0	

A 34   0	*	*	*	*	*	*	*	*	*	*	*	*	*	*	*	*	*	*	*	34
       0	*	*	*	*	*	*	1000	0	0	

F 35   *	*	*	*	0	*	*	*	*	*	*	*	*	*	*	*	*	*	*	*	35
       0	*	*	*	*	*	*	1000	0	0	

R 36   *	*	*	*	*	*	*	*	*	*	*	*	*	*	0	*	*	*	*	*	36
       0	*	*	*	*	*	*	1000	0	0	

A 37   0	*	*	*	*	*	*	*	*	*	*	*	*	*	*	*	*	*	*	*	37
       0	*	*	*	*	*	*	1000	0	0	

S 38   *	*	*	*	*	*	*	*	*	*	*	*	*	*	*	0	*	*	*	*	38
       0	*	*	*	*	*	*	1000	0	0	

N 39   *	*	*	*	*	*	*	*	*	*	*	0	*	*	*	*	*	*	*	*	39
       0	*	*	*	*	*	*	1000	0	0	

S 40   *	*	*	*	*	*	*	*	*	*	*	*	*	*	*	0	*	*	*	*	40
       0	*	*	*	*	*	*	1000	0	0	

Q 41   *	*	*	*	*	*	*	*	*	*	*	*	*	0	*	*	*	*	*	*	41
       0	*	*	*	*	*	*	1000	0	0	

Q 42   *	*	*	*	*	*	*	*	*	*	*	*	*	0	*	*	*	*	*	*	42
       0	*	*	*	*	*	*	1000	0	0	

Q 43   *	*	*	*	*	*	*	*	*	*	*	*	*	0	*	*	*	*	*	*	43
       0	*	*	*	*	*	*	1000	0	0	

K 44   *	*	*	*	*	*	*	*	0	*	*	*	*	*	*	*	*	*	*	*	44
       0	*	*	*	*	*	*	1000	0	0	

L 45   *	*	*	*	*	*	*	*	*	0	*	*	*	*	*	*	*	*	*	*	45
       0	*	*	*	*	*	*	1000	0	0	

E 46   *	*	*	0	*	*	*	*	*	*	*	*	*	*	*	*	*	*	*	*	46
       0	*	*	*	*	*	*	1000	0	0	

P 47   *	*	*	*	*	*	*	*	*	*	*	*	0	*	*	*	*	*	*	*	47
       0	*	*	*	*	*	*	1000	0	0	

F 48   *	*	*	*	0	*	*	*	*	*	*	*	*	*	*	*	*	*	*	*	48
       0	*	*	*	*	*	*	1000	0	0	

R 49   *	*	*	*	*	*	*	*	*	*	*	*	*	*	0	*	*	*	*	*	49
       0	*	*	*	*	*	*	1000	0	0	

T 50   *	*	*	*	*	*	*	*	*	*	*	*	*	*	*	*	0	*	*	*	50
       0	*	*	*	*	*	*	1000	0	0	

E 51   *	*	*	0	*	*	*	*	*	*	*	*	*	*	*	*	*	*	*	*	51
       0	*	*	*	*	*	*	1000	0	0	

Q 52   *	*	*	*	*	*	*	*	*	*	*	*	*	0	*	*	*	*	*	*	52
       0	*	*	*	*	*	*	1000	0	0	

R 53   *	*	*	*	*	*	*	*	*	*	*	*	*	*	0	*	*	*	*	*	53
       0	*	*	*	*	*	*	1000	0	0	

P 54   *	*	*	*	*	*	*	*	*	*	*	*	0	*	*	*	*	*	*	*	54
       0	*	*	*	*	*	*	1000	0	0	

G 55   *	*	*	*	*	0	*	*	*	*	*	*	*	*	*	*	*	*	*	*	55
       0	*	*	*	*	*	*	1000	0	0	

T 56   *	*	*	*	*	*	*	*	*	*	*	*	*	*	*	*	0	*	*	*	56
       0	*	*	*	*	*	*	1000	0	0	

G 57   *	*	*	*	*	0	*	*	*	*	*	*	*	*	*	*	*	*	*	*	57
       0	*	*	*	*	*	*	1000	0	0	

G 58   *	*	*	*	*	0	*	*	*	*	*	*	*	*	*	*	*	*	*	*	58
       0	*	*	*	*	*	*	1000	0	0	

F 59   *	*	*	*	0	*	*	*	*	*	*	*	*	*	*	*	*	*	*	*	59
       0	*	*	*	*	*	*	1000	0	0	

G 60   *	*	*	*	*	0	*	*	*	*	*	*	*	*	*	*	*	*	*	*	60
       0	*	*	*	*	*	*	1000	0	0	

S 61   *	*	*	*	*	*	*	*	*	*	*	*	*	*	*	0	*	*	*	*	61
       0	*	*	*	*	*	*	1000	0	0	

G 62   *	*	*	*	*	0	*	*	*	*	*	*	*	*	*	*	*	*	*	*	62
       0	*	*	*	*	*	*	1000	0	0	

L 63   *	*	*	*	*	*	*	*	*	0	*	*	*	*	*	*	*	*	*	*	63
       0	*	*	*	*	*	*	1000	0	0	

Q 64   *	*	*	*	*	*	*	*	*	*	*	*	*	0	*	*	*	*	*	*	64
       0	*	*	*	*	*	*	1000	0	0	

T 65   *	*	*	*	*	*	*	*	*	*	*	*	*	*	*	*	0	*	*	*	65
       0	*	*	*	*	*	*	1000	0	0	

Q 66   *	*	*	*	*	*	*	*	*	*	*	*	*	0	*	*	*	*	*	*	66
       0	*	*	*	*	*	*	1000	0	0	

I 67   *	*	*	*	*	*	*	0	*	*	*	*	*	*	*	*	*	*	*	*	67
       0	*	*	*	*	*	*	1000	0	0	

M 68   *	*	*	*	*	*	*	*	*	*	0	*	*	*	*	*	*	*	*	*	68
       0	*	*	*	*	*	*	1000	0	0	

R 69   *	*	*	*	*	*	*	*	*	*	*	*	*	*	0	*	*	*	*	*	69
       0	*	*	*	*	*	*	1000	0	0	

N 70   *	*	*	*	*	*	*	*	*	*	*	0	*	*	*	*	*	*	*	*	70
       0	*	*	*	*	*	*	1000	0	0	

Q 71   *	*	*	*	*	*	*	*	*	*	*	*	*	0	*	*	*	*	*	*	71
       0	*	*	*	*	*	*	1000	0	0	

Q 72   *	*	*	*	*	*	*	*	*	*	*	*	*	0	*	*	*	*	*	*	72
       0	*	*	*	*	*	*	1000	0	0	

I 73   *	*	*	*	*	*	*	0	*	*	*	*	*	*	*	*	*	*	*	*	73
       0	*	*	*	*	*	*	1000	0	0	

G 74   *	*	*	*	*	0	*	*	*	*	*	*	*	*	*	*	*	*	*	*	74
       0	*	*	*	*	*	*	1000	0	0	

A 75   0	*	*	*	*	*	*	*	*	*	*	*	*	*	*	*	*	*	*	*	75
       0	*	*	*	*	*	*	1000	0	0	

E 76   *	*	*	0	*	*	*	*	*	*	*	*	*	*	*	*	*	*	*	*	76
       0	*	*	*	*	*	*	1000	0	0	

R 77   *	*	*	*	*	*	*	*	*	*	*	*	*	*	0	*	*	*	*	*	77
       0	*	*	*	*	*	*	1000	0	0	

R 78   *	*	*	*	*	*	*	*	*	*	*	*	*	*	0	*	*	*	*	*	78
       0	*	*	*	*	*	*	1000	0	0	

R 79   *	*	*	*	*	*	*	*	*	*	*	*	*	*	0	*	*	*	*	*	79
       0	*	*	*	*	*	*	1000	0	0	

A 80   0	*	*	*	*	*	*	*	*	*	*	*	*	*	*	*	*	*	*	*	80
       0	*	*	*	*	*	*	1000	0	0	

E 81   *	*	*	0	*	*	*	*	*	*	*	*	*	*	*	*	*	*	*	*	81
       0	*	*	*	*	*	*	1000	0	0	

S 82   *	*	*	*	*	*	*	*	*	*	*	*	*	*	*	0	*	*	*	*	82
       0	*	*	*	*	*	*	1000	0	0	

F 83   *	*	*	*	0	*	*	*	*	*	*	*	*	*	*	*	*	*	*	*	83
       0	*	*	*	*	*	*	1000	0	0	

R 84   *	*	*	*	*	*	*	*	*	*	*	*	*	*	0	*	*	*	*	*	84
       0	*	*	*	*	*	*	1000	0	0	

P 85   *	*	*	*	*	*	*	*	*	*	*	*	0	*	*	*	*	*	*	*	85
       0	*	*	*	*	*	*	1000	0	0	

E 86   *	*	*	0	*	*	*	*	*	*	*	*	*	*	*	*	*	*	*	*	86
       0	*	*	*	*	*	*	1000	0	0	

T 87   *	*	*	*	*	*	*	*	*	*	*	*	*	*	*	*	0	*	*	*	87
       0	*	*	*	*	*	*	1000	0	0	

E 88   *	*	*	0	*	*	*	*	*	*	*	*	*	*	*	*	*	*	*	*	88
       0	*	*	*	*	*	*	1000	0	0	

I 89   *	*	*	*	*	*	*	0	*	*	*	*	*	*	*	*	*	*	*	*	89
       0	*	*	*	*	*	*	1000	0	0	

K 90   *	*	*	*	*	*	*	*	0	*	*	*	*	*	*	*	*	*	*	*	90
       0	*	*	*	*	*	*	1000	0	0	

R 91   *	*	*	*	*	*	*	*	*	*	*	*	*	*	0	*	*	*	*	*	91
       0	*	*	*	*	*	*	1000	0	0	

E 92   *	*	*	0	*	*	*	*	*	*	*	*	*	*	*	*	*	*	*	*	92
       0	*	*	*	*	*	*	1000	0	0	

V 93   *	*	*	*	*	*	*	*	*	*	*	*	*	*	*	*	*	0	*	*	93
       0	*	*	*	*	*	*	1000	0	0	

Y 94   *	*	*	*	*	*	*	*	*	*	*	*	*	*	*	*	*	*	*	0	94
       0	*	*	*	*	*	*	1000	0	0	

Q 95   *	*	*	*	*	*	*	*	*	*	*	*	*	0	*	*	*	*	*	*	95
       0	*	*	*	*	*	*	1000	0	0	

S 96   *	*	*	*	*	*	*	*	*	*	*	*	*	*	*	0	*	*	*	*	96
       0	*	*	*	*	*	*	1000	0	0	

L 97   *	*	*	*	*	*	*	*	*	0	*	*	*	*	*	*	*	*	*	*	97
       0	*	*	*	*	*	*	1000	0	0	

F 98   *	*	*	*	0	*	*	*	*	*	*	*	*	*	*	*	*	*	*	*	98
       0	*	*	*	*	*	*	1000	0	0	

N 99   *	*	*	*	*	*	*	*	*	*	*	0	*	*	*	*	*	*	*	*	99
       0	*	*	0	*	*	*	1000	0	0	

//
```
