## Supporting Information File 6 for "A novel uncultured marine cyanophage lineage with lysogenic potential linked to a putative marine *Synechococcus* ‘relic’ prophage": seq_117

```
HHsearch 1.5
NAME  DDPGMHMA_00119 hypothetical protein
FAM   
FILE  tmpBBy5dt
COM   /opt/appli/virfam/lib/hhsearch/hhmake2 -i /tmp/tmpBBy5dt.a3m -seq 10 -id 90 
DATE  Tue Jan 16 00:32:59 2018
LENG  111 match states, 111 columns in multiple alignment
FILT  1 out of 3 sequences passed filter (-id 90 -cov 0 -qid 0 -qsc -20.00 -diff 100)
NEFF  1.0 
SEQ
>ss_pred PSIPRED predicted secondary structure
CCCCCCHHHHHHHHHHHHHHHHHHHHHHHHHHHHHHHHHHHHHCCHHHHHHCCCCEEEECCCCCCCHHHHHHHHHHHHHHHCCCCCCCCCHHHCCCCCCC
CCCCCCCCCCC
>ss_conf PSIPRED confidence values
9742004455555554566666777777788999999875541006888760882477644324622243146666776404677643560112788875
66444552149
>Consensus
mnaalsieqrfaltraryevsrmsrvalektalrllksrmeqkngvqemllsngivfkideqqsglpeiiseqtfvellelnvdnneelptdimdpgwed
ddleddglqfv
>DDPGMHMA_00119 hypothetical protein
MNAALSIEQRFALTRARYEVSRMSRVALEKTALRLLKSRMEQKNGVQEMLLSNGIVFKIDEQQSGLPEIISEQTFVELLELNVDNNEELPTDIMDPGWED
DDLEDDGLQFV
#
NULL   3706	5728	4211	4064	4839	3729	4763	4308	4069	3323	5509	4640	4464	4937	4285	4423	3815	3783	6325	4665	
HMM    A	C	D	E	F	G	H	I	K	L	M	N	P	Q	R	S	T	V	W	Y	
       M->M	M->I	M->D	I->M	I->I	D->M	D->D	Neff	Neff_I	Neff_D
       0	*	*	0	*	0	*	*	*	*	
M 1    *	*	*	*	*	*	*	*	*	*	0	*	*	*	*	*	*	*	*	*	1
       0	*	*	*	*	*	*	1000	0	0	

N 2    *	*	*	*	*	*	*	*	*	*	*	0	*	*	*	*	*	*	*	*	2
       0	*	*	*	*	*	*	1000	0	0	

A 3    0	*	*	*	*	*	*	*	*	*	*	*	*	*	*	*	*	*	*	*	3
       0	*	*	*	*	*	*	1000	0	0	

A 4    0	*	*	*	*	*	*	*	*	*	*	*	*	*	*	*	*	*	*	*	4
       0	*	*	*	*	*	*	1000	0	0	

L 5    *	*	*	*	*	*	*	*	*	0	*	*	*	*	*	*	*	*	*	*	5
       0	*	*	*	*	*	*	1000	0	0	

S 6    *	*	*	*	*	*	*	*	*	*	*	*	*	*	*	0	*	*	*	*	6
       0	*	*	*	*	*	*	1000	0	0	

I 7    *	*	*	*	*	*	*	0	*	*	*	*	*	*	*	*	*	*	*	*	7
       0	*	*	*	*	*	*	1000	0	0	

E 8    *	*	*	0	*	*	*	*	*	*	*	*	*	*	*	*	*	*	*	*	8
       0	*	*	*	*	*	*	1000	0	0	

Q 9    *	*	*	*	*	*	*	*	*	*	*	*	*	0	*	*	*	*	*	*	9
       0	*	*	*	*	*	*	1000	0	0	

R 10   *	*	*	*	*	*	*	*	*	*	*	*	*	*	0	*	*	*	*	*	10
       0	*	*	*	*	*	*	1000	0	0	

F 11   *	*	*	*	0	*	*	*	*	*	*	*	*	*	*	*	*	*	*	*	11
       0	*	*	*	*	*	*	1000	0	0	

A 12   0	*	*	*	*	*	*	*	*	*	*	*	*	*	*	*	*	*	*	*	12
       0	*	*	*	*	*	*	1000	0	0	

L 13   *	*	*	*	*	*	*	*	*	0	*	*	*	*	*	*	*	*	*	*	13
       0	*	*	*	*	*	*	1000	0	0	

T 14   *	*	*	*	*	*	*	*	*	*	*	*	*	*	*	*	0	*	*	*	14
       0	*	*	*	*	*	*	1000	0	0	

R 15   *	*	*	*	*	*	*	*	*	*	*	*	*	*	0	*	*	*	*	*	15
       0	*	*	*	*	*	*	1000	0	0	

A 16   0	*	*	*	*	*	*	*	*	*	*	*	*	*	*	*	*	*	*	*	16
       0	*	*	*	*	*	*	1000	0	0	

R 17   *	*	*	*	*	*	*	*	*	*	*	*	*	*	0	*	*	*	*	*	17
       0	*	*	*	*	*	*	1000	0	0	

Y 18   *	*	*	*	*	*	*	*	*	*	*	*	*	*	*	*	*	*	*	0	18
       0	*	*	*	*	*	*	1000	0	0	

E 19   *	*	*	0	*	*	*	*	*	*	*	*	*	*	*	*	*	*	*	*	19
       0	*	*	*	*	*	*	1000	0	0	

V 20   *	*	*	*	*	*	*	*	*	*	*	*	*	*	*	*	*	0	*	*	20
       0	*	*	*	*	*	*	1000	0	0	

S 21   *	*	*	*	*	*	*	*	*	*	*	*	*	*	*	0	*	*	*	*	21
       0	*	*	*	*	*	*	1000	0	0	

R 22   *	*	*	*	*	*	*	*	*	*	*	*	*	*	0	*	*	*	*	*	22
       0	*	*	*	*	*	*	1000	0	0	

M 23   *	*	*	*	*	*	*	*	*	*	0	*	*	*	*	*	*	*	*	*	23
       0	*	*	*	*	*	*	1000	0	0	

S 24   *	*	*	*	*	*	*	*	*	*	*	*	*	*	*	0	*	*	*	*	24
       0	*	*	*	*	*	*	1000	0	0	

R 25   *	*	*	*	*	*	*	*	*	*	*	*	*	*	0	*	*	*	*	*	25
       0	*	*	*	*	*	*	1000	0	0	

V 26   *	*	*	*	*	*	*	*	*	*	*	*	*	*	*	*	*	0	*	*	26
       0	*	*	*	*	*	*	1000	0	0	

A 27   0	*	*	*	*	*	*	*	*	*	*	*	*	*	*	*	*	*	*	*	27
       0	*	*	*	*	*	*	1000	0	0	

L 28   *	*	*	*	*	*	*	*	*	0	*	*	*	*	*	*	*	*	*	*	28
       0	*	*	*	*	*	*	1000	0	0	

E 29   *	*	*	0	*	*	*	*	*	*	*	*	*	*	*	*	*	*	*	*	29
       0	*	*	*	*	*	*	1000	0	0	

K 30   *	*	*	*	*	*	*	*	0	*	*	*	*	*	*	*	*	*	*	*	30
       0	*	*	*	*	*	*	1000	0	0	

T 31   *	*	*	*	*	*	*	*	*	*	*	*	*	*	*	*	0	*	*	*	31
       0	*	*	*	*	*	*	1000	0	0	

A 32   0	*	*	*	*	*	*	*	*	*	*	*	*	*	*	*	*	*	*	*	32
       0	*	*	*	*	*	*	1000	0	0	

L 33   *	*	*	*	*	*	*	*	*	0	*	*	*	*	*	*	*	*	*	*	33
       0	*	*	*	*	*	*	1000	0	0	

R 34   *	*	*	*	*	*	*	*	*	*	*	*	*	*	0	*	*	*	*	*	34
       0	*	*	*	*	*	*	1000	0	0	

L 35   *	*	*	*	*	*	*	*	*	0	*	*	*	*	*	*	*	*	*	*	35
       0	*	*	*	*	*	*	1000	0	0	

L 36   *	*	*	*	*	*	*	*	*	0	*	*	*	*	*	*	*	*	*	*	36
       0	*	*	*	*	*	*	1000	0	0	

K 37   *	*	*	*	*	*	*	*	0	*	*	*	*	*	*	*	*	*	*	*	37
       0	*	*	*	*	*	*	1000	0	0	

S 38   *	*	*	*	*	*	*	*	*	*	*	*	*	*	*	0	*	*	*	*	38
       0	*	*	*	*	*	*	1000	0	0	

R 39   *	*	*	*	*	*	*	*	*	*	*	*	*	*	0	*	*	*	*	*	39
       0	*	*	*	*	*	*	1000	0	0	

M 40   *	*	*	*	*	*	*	*	*	*	0	*	*	*	*	*	*	*	*	*	40
       0	*	*	*	*	*	*	1000	0	0	

E 41   *	*	*	0	*	*	*	*	*	*	*	*	*	*	*	*	*	*	*	*	41
       0	*	*	*	*	*	*	1000	0	0	

Q 42   *	*	*	*	*	*	*	*	*	*	*	*	*	0	*	*	*	*	*	*	42
       0	*	*	*	*	*	*	1000	0	0	

K 43   *	*	*	*	*	*	*	*	0	*	*	*	*	*	*	*	*	*	*	*	43
       0	*	*	*	*	*	*	1000	0	0	

N 44   *	*	*	*	*	*	*	*	*	*	*	0	*	*	*	*	*	*	*	*	44
       0	*	*	*	*	*	*	1000	0	0	

G 45   *	*	*	*	*	0	*	*	*	*	*	*	*	*	*	*	*	*	*	*	45
       0	*	*	*	*	*	*	1000	0	0	

V 46   *	*	*	*	*	*	*	*	*	*	*	*	*	*	*	*	*	0	*	*	46
       0	*	*	*	*	*	*	1000	0	0	

Q 47   *	*	*	*	*	*	*	*	*	*	*	*	*	0	*	*	*	*	*	*	47
       0	*	*	*	*	*	*	1000	0	0	

E 48   *	*	*	0	*	*	*	*	*	*	*	*	*	*	*	*	*	*	*	*	48
       0	*	*	*	*	*	*	1000	0	0	

M 49   *	*	*	*	*	*	*	*	*	*	0	*	*	*	*	*	*	*	*	*	49
       0	*	*	*	*	*	*	1000	0	0	

L 50   *	*	*	*	*	*	*	*	*	0	*	*	*	*	*	*	*	*	*	*	50
       0	*	*	*	*	*	*	1000	0	0	

L 51   *	*	*	*	*	*	*	*	*	0	*	*	*	*	*	*	*	*	*	*	51
       0	*	*	*	*	*	*	1000	0	0	

S 52   *	*	*	*	*	*	*	*	*	*	*	*	*	*	*	0	*	*	*	*	52
       0	*	*	*	*	*	*	1000	0	0	

N 53   *	*	*	*	*	*	*	*	*	*	*	0	*	*	*	*	*	*	*	*	53
       0	*	*	*	*	*	*	1000	0	0	

G 54   *	*	*	*	*	0	*	*	*	*	*	*	*	*	*	*	*	*	*	*	54
       0	*	*	*	*	*	*	1000	0	0	

I 55   *	*	*	*	*	*	*	0	*	*	*	*	*	*	*	*	*	*	*	*	55
       0	*	*	*	*	*	*	1000	0	0	

V 56   *	*	*	*	*	*	*	*	*	*	*	*	*	*	*	*	*	0	*	*	56
       0	*	*	*	*	*	*	1000	0	0	

F 57   *	*	*	*	0	*	*	*	*	*	*	*	*	*	*	*	*	*	*	*	57
       0	*	*	*	*	*	*	1000	0	0	

K 58   *	*	*	*	*	*	*	*	0	*	*	*	*	*	*	*	*	*	*	*	58
       0	*	*	*	*	*	*	1000	0	0	

I 59   *	*	*	*	*	*	*	0	*	*	*	*	*	*	*	*	*	*	*	*	59
       0	*	*	*	*	*	*	1000	0	0	

D 60   *	*	0	*	*	*	*	*	*	*	*	*	*	*	*	*	*	*	*	*	60
       0	*	*	*	*	*	*	1000	0	0	

E 61   *	*	*	0	*	*	*	*	*	*	*	*	*	*	*	*	*	*	*	*	61
       0	*	*	*	*	*	*	1000	0	0	

Q 62   *	*	*	*	*	*	*	*	*	*	*	*	*	0	*	*	*	*	*	*	62
       0	*	*	*	*	*	*	1000	0	0	

Q 63   *	*	*	*	*	*	*	*	*	*	*	*	*	0	*	*	*	*	*	*	63
       0	*	*	*	*	*	*	1000	0	0	

S 64   *	*	*	*	*	*	*	*	*	*	*	*	*	*	*	0	*	*	*	*	64
       0	*	*	*	*	*	*	1000	0	0	

G 65   *	*	*	*	*	0	*	*	*	*	*	*	*	*	*	*	*	*	*	*	65
       0	*	*	*	*	*	*	1000	0	0	

L 66   *	*	*	*	*	*	*	*	*	0	*	*	*	*	*	*	*	*	*	*	66
       0	*	*	*	*	*	*	1000	0	0	

P 67   *	*	*	*	*	*	*	*	*	*	*	*	0	*	*	*	*	*	*	*	67
       0	*	*	*	*	*	*	1000	0	0	

E 68   *	*	*	0	*	*	*	*	*	*	*	*	*	*	*	*	*	*	*	*	68
       0	*	*	*	*	*	*	1000	0	0	

I 69   *	*	*	*	*	*	*	0	*	*	*	*	*	*	*	*	*	*	*	*	69
       0	*	*	*	*	*	*	1000	0	0	

I 70   *	*	*	*	*	*	*	0	*	*	*	*	*	*	*	*	*	*	*	*	70
       0	*	*	*	*	*	*	1000	0	0	

S 71   *	*	*	*	*	*	*	*	*	*	*	*	*	*	*	0	*	*	*	*	71
       0	*	*	*	*	*	*	1000	0	0	

E 72   *	*	*	0	*	*	*	*	*	*	*	*	*	*	*	*	*	*	*	*	72
       0	*	*	*	*	*	*	1000	0	0	

Q 73   *	*	*	*	*	*	*	*	*	*	*	*	*	0	*	*	*	*	*	*	73
       0	*	*	*	*	*	*	1000	0	0	

T 74   *	*	*	*	*	*	*	*	*	*	*	*	*	*	*	*	0	*	*	*	74
       0	*	*	*	*	*	*	1000	0	0	

F 75   *	*	*	*	0	*	*	*	*	*	*	*	*	*	*	*	*	*	*	*	75
       0	*	*	*	*	*	*	1000	0	0	

V 76   *	*	*	*	*	*	*	*	*	*	*	*	*	*	*	*	*	0	*	*	76
       0	*	*	*	*	*	*	1000	0	0	

E 77   *	*	*	0	*	*	*	*	*	*	*	*	*	*	*	*	*	*	*	*	77
       0	*	*	*	*	*	*	1000	0	0	

L 78   *	*	*	*	*	*	*	*	*	0	*	*	*	*	*	*	*	*	*	*	78
       0	*	*	*	*	*	*	1000	0	0	

L 79   *	*	*	*	*	*	*	*	*	0	*	*	*	*	*	*	*	*	*	*	79
       0	*	*	*	*	*	*	1000	0	0	

E 80   *	*	*	0	*	*	*	*	*	*	*	*	*	*	*	*	*	*	*	*	80
       0	*	*	*	*	*	*	1000	0	0	

L 81   *	*	*	*	*	*	*	*	*	0	*	*	*	*	*	*	*	*	*	*	81
       0	*	*	*	*	*	*	1000	0	0	

N 82   *	*	*	*	*	*	*	*	*	*	*	0	*	*	*	*	*	*	*	*	82
       0	*	*	*	*	*	*	1000	0	0	

V 83   *	*	*	*	*	*	*	*	*	*	*	*	*	*	*	*	*	0	*	*	83
       0	*	*	*	*	*	*	1000	0	0	

D 84   *	*	0	*	*	*	*	*	*	*	*	*	*	*	*	*	*	*	*	*	84
       0	*	*	*	*	*	*	1000	0	0	

N 85   *	*	*	*	*	*	*	*	*	*	*	0	*	*	*	*	*	*	*	*	85
       0	*	*	*	*	*	*	1000	0	0	

N 86   *	*	*	*	*	*	*	*	*	*	*	0	*	*	*	*	*	*	*	*	86
       0	*	*	*	*	*	*	1000	0	0	

E 87   *	*	*	0	*	*	*	*	*	*	*	*	*	*	*	*	*	*	*	*	87
       0	*	*	*	*	*	*	1000	0	0	

E 88   *	*	*	0	*	*	*	*	*	*	*	*	*	*	*	*	*	*	*	*	88
       0	*	*	*	*	*	*	1000	0	0	

L 89   *	*	*	*	*	*	*	*	*	0	*	*	*	*	*	*	*	*	*	*	89
       0	*	*	*	*	*	*	1000	0	0	

P 90   *	*	*	*	*	*	*	*	*	*	*	*	0	*	*	*	*	*	*	*	90
       0	*	*	*	*	*	*	1000	0	0	

T 91   *	*	*	*	*	*	*	*	*	*	*	*	*	*	*	*	0	*	*	*	91
       0	*	*	*	*	*	*	1000	0	0	

D 92   *	*	0	*	*	*	*	*	*	*	*	*	*	*	*	*	*	*	*	*	92
       0	*	*	*	*	*	*	1000	0	0	

I 93   *	*	*	*	*	*	*	0	*	*	*	*	*	*	*	*	*	*	*	*	93
       0	*	*	*	*	*	*	1000	0	0	

M 94   *	*	*	*	*	*	*	*	*	*	0	*	*	*	*	*	*	*	*	*	94
       0	*	*	*	*	*	*	1000	0	0	

D 95   *	*	0	*	*	*	*	*	*	*	*	*	*	*	*	*	*	*	*	*	95
       0	*	*	*	*	*	*	1000	0	0	

P 96   *	*	*	*	*	*	*	*	*	*	*	*	0	*	*	*	*	*	*	*	96
       0	*	*	*	*	*	*	1000	0	0	

G 97   *	*	*	*	*	0	*	*	*	*	*	*	*	*	*	*	*	*	*	*	97
       0	*	*	*	*	*	*	1000	0	0	

W 98   *	*	*	*	*	*	*	*	*	*	*	*	*	*	*	*	*	*	0	*	98
       0	*	*	*	*	*	*	1000	0	0	

E 99   *	*	*	0	*	*	*	*	*	*	*	*	*	*	*	*	*	*	*	*	99
       0	*	*	*	*	*	*	1000	0	0	

D 100  *	*	0	*	*	*	*	*	*	*	*	*	*	*	*	*	*	*	*	*	100
       0	*	*	*	*	*	*	1000	0	0	

D 101  *	*	0	*	*	*	*	*	*	*	*	*	*	*	*	*	*	*	*	*	101
       0	*	*	*	*	*	*	1000	0	0	

D 102  *	*	0	*	*	*	*	*	*	*	*	*	*	*	*	*	*	*	*	*	102
       0	*	*	*	*	*	*	1000	0	0	

L 103  *	*	*	*	*	*	*	*	*	0	*	*	*	*	*	*	*	*	*	*	103
       0	*	*	*	*	*	*	1000	0	0	

E 104  *	*	*	0	*	*	*	*	*	*	*	*	*	*	*	*	*	*	*	*	104
       0	*	*	*	*	*	*	1000	0	0	

D 105  *	*	0	*	*	*	*	*	*	*	*	*	*	*	*	*	*	*	*	*	105
       0	*	*	*	*	*	*	1000	0	0	

D 106  *	*	0	*	*	*	*	*	*	*	*	*	*	*	*	*	*	*	*	*	106
       0	*	*	*	*	*	*	1000	0	0	

G 107  *	*	*	*	*	0	*	*	*	*	*	*	*	*	*	*	*	*	*	*	107
       0	*	*	*	*	*	*	1000	0	0	

L 108  *	*	*	*	*	*	*	*	*	0	*	*	*	*	*	*	*	*	*	*	108
       0	*	*	*	*	*	*	1000	0	0	

Q 109  *	*	*	*	*	*	*	*	*	*	*	*	*	0	*	*	*	*	*	*	109
       0	*	*	*	*	*	*	1000	0	0	

F 110  *	*	*	*	0	*	*	*	*	*	*	*	*	*	*	*	*	*	*	*	110
       0	*	*	*	*	*	*	1000	0	0	

V 111  *	*	*	*	*	*	*	*	*	*	*	*	*	*	*	*	*	0	*	*	111
       0	*	*	0	*	*	*	1000	0	0	

//
```
