## Supporting Information File 6 for "A novel uncultured marine cyanophage lineage with lysogenic potential linked to a putative marine *Synechococcus* ‘relic’ prophage": seq_118

```
HHsearch 1.5
NAME  DDPGMHMA_00120 hypothetical protein
FAM   
FILE  tmpxDHHrE
COM   /opt/appli/virfam/lib/hhsearch/hhmake2 -i /tmp/tmpxDHHrE.a3m -seq 10 -id 90 
DATE  Tue Jan 16 00:33:52 2018
LENG  79 match states, 79 columns in multiple alignment
FILT  6 out of 8 sequences passed filter (-id 90 -cov 0 -qid 0 -qsc -20.00 -diff 100)
NEFF  2.4 
SEQ
>ss_pred PSIPRED predicted secondary structure
CHHHHHHHHHHHHHHHHHHHHHHHHHHHHHHHHHCHHHHHHHHHHCCHHHHHHHHHHHHHHHHHHHHHHHHHHHHHCCC
>ss_conf PSIPRED confidence values
9689999999999977899888876688898743433323663433664199999999999999999888987222269
>Consensus
MpExvvxlxxsxixggxxltxrihxrixxxxxrxdxlELkvAeqYVtKxdxxxxxxrlxxxmxRiExKLDaxvxxxxxx
>DDPGMHMA_00120 hypothetical protein
MIESIVSAAVAVITGGAVLTSRIHNRVNELDKRIDQLELGMAQSYVSKGDFEKTLERVETHMIRIEDKLDALVEWKFQK
>gi|18640540|ref|NP_570381.1|(1-70:87) hypothetical protein P60_71 [Synechococcus phage P60]   gi|18478770|gb|AAL73319.1| hypothetical protein P60_gp38 [Synechococcus phage P60]  E=3e-20 s/c=1.43 id=37% cov=90%
MPEYLVALLLSAIAGGYTL---LHRRIDTTFEKINRLELKVSEQYVSKADVAGQFMRLWDTLNRMEEKLDAHV------
>gi|331027948|ref|YP_004421498.1|(2-75:103) unnamed protein product [Synechococcus phage S-CBS2]   gi|294805561|gb|ADF42400.1| hypothetical protein S-CBS2_gp044 [Synechococcus phage S-CBS2]  E=1e-18 s/c=1.29 id=34% cov=90%
IPEFVIGLVGTVVLGWGTFTWQRSERAIELAKaaqdSTGKLELKLAEQYLTKGEFEAQMERLFSTLNRFEEKLD---------
>gi|148724490|ref|YP_001285456.1|(1-70:86) gp47 [Cyanophage Syn5]   gi|145588135|gb|ABP87954.1| gp47 [Synechococcus phage Syn5]  E=4e-18 s/c=1.34 id=28% cov=90%
MPEYALGLMFSGL---FAVCGLINRKIDLVERRQDHLELKIAETYVTKADLKDHFTLLLSSLDRLEDKVDAHV------
>gi|357288008|gb|AET72822.1|(1-73:77) hypothetical protein CPVG_00013 [Cyanophage KBS-S-1A]   E=5e-16 s/c=1.19 id=51% cov=94%
MIEAVVSATLAALAAGAALTNRIHNRINDMDQRLDTFELRVATQYVPKQDFDTAMQKMEDHMIRIETKLDQML------
>gi|388549298|gb|AFK66497.1|(18-72:77) hypothetical protein SYPG_00047 [Synechococcus phage S-CBP3]   E=8e-13 s/c=1.39 id=39% cov=71%
-----------------SVHNRLHSKISDVDSRVDKVELRVAEHYVQKQELSAALQKMEDHMIRIENKLDQI-------
#
NULL   3706	5728	4211	4064	4839	3729	4763	4308	4069	3323	5509	4640	4464	4937	4285	4423	3815	3783	6325	4665	
HMM    A	C	D	E	F	G	H	I	K	L	M	N	P	Q	R	S	T	V	W	Y	
       M->M	M->I	M->D	I->M	I->I	D->M	D->D	Neff	Neff_I	Neff_D
       0	*	*	0	*	0	*	*	*	*	
M 1    *	*	*	*	*	*	*	2173	*	*	362	*	*	*	*	*	*	*	*	*	1
       0	*	*	*	*	*	*	2454	0	0	

I 2    *	*	*	*	*	*	*	1373	*	*	*	*	704	*	*	*	*	*	*	*	2
       0	*	*	*	*	*	*	2454	0	0	

E 3    *	*	*	0	*	*	*	*	*	*	*	*	*	*	*	*	*	*	*	*	3
       0	*	*	*	*	*	*	2454	0	0	

S 4    2337	*	*	*	2173	*	*	*	*	*	*	*	*	*	*	2411	*	*	*	1350	4
       0	*	*	*	*	*	*	2454	0	0	

I 5    2237	*	*	*	*	*	*	2411	*	2473	*	*	*	*	*	*	*	1252	*	*	5
       0	*	*	*	*	*	*	2454	0	0	

V 6    *	*	*	*	*	*	*	2173	*	2237	*	*	*	*	*	*	*	821	*	*	6
       0	*	*	*	*	*	*	2454	0	0	

S 7    2473	*	*	*	*	1205	*	*	*	*	*	*	*	*	*	1373	*	*	*	*	7
       0	*	*	*	*	*	*	2454	0	0	

A 8    1373	*	*	*	*	*	*	*	*	704	*	*	*	*	*	*	*	*	*	*	8
       0	*	*	*	*	*	*	2454	0	0	

A 9    2411	*	*	*	*	*	*	*	*	2473	2237	*	*	*	*	*	2337	2173	*	*	9
       0	*	*	*	*	*	*	2454	0	0	

V 10   *	*	*	*	2237	2173	*	*	*	1403	*	*	*	*	*	*	*	2411	*	*	10
       0	*	*	*	*	*	*	2454	0	0	

A 11   1373	*	*	*	*	*	*	*	*	*	*	*	*	*	*	1350	2173	*	*	*	11
       0	*	*	*	*	*	*	2454	0	0	

V 12   1403	*	*	*	*	2237	*	*	*	*	*	*	*	*	*	*	*	1287	*	*	12
       0	*	*	*	*	*	*	2454	0	0	

I 13   *	*	*	*	*	*	*	1442	*	1286	*	*	*	*	*	*	*	2173	*	*	13
       344	*	2237	*	*	*	*	2454	0	0	

T 14   1038	*	*	*	*	*	*	*	*	1838	*	*	*	*	*	*	2100	*	*	*	14
       0	*	*	*	*	*	0	2140	0	1008	

G 15   2014	*	*	*	*	410	*	*	*	*	*	*	*	*	*	*	*	*	*	*	15
       0	*	*	*	*	*	0	2140	0	1008	

G 16   *	*	*	*	*	473	*	*	*	*	*	*	*	*	*	*	*	*	1838	*	16
       0	*	*	*	*	0	*	2140	0	1008	

A 17   1373	*	*	*	2237	2173	*	*	*	*	*	*	*	*	*	*	*	*	*	2473	17
       0	*	*	*	*	*	*	2454	0	0	

V 18   1560	*	*	*	*	*	*	*	*	*	*	*	*	*	*	2654	1537	2667	*	*	18
       0	*	*	*	*	*	*	2537	0	0	

L 19   *	*	*	*	2439	*	*	*	*	1104	*	*	*	*	*	*	*	1512	*	*	19
       252	*	2642	*	*	*	*	2537	0	0	

T 20   *	2110	*	*	*	*	2449	*	*	*	*	*	*	*	*	*	773	*	*	*	20
       0	*	*	*	*	*	0	2386	0	1000	

S 21   *	*	*	*	*	2110	*	*	*	*	*	1491	*	*	*	2445	*	*	2128	*	21
       0	*	*	*	*	*	0	2386	0	1000	

R 22   *	*	*	*	*	*	*	*	*	2110	*	*	*	2128	890	*	*	*	*	*	22
       0	*	*	*	*	0	*	2386	0	1000	

I 23   *	*	*	*	*	*	*	1010	*	1648	*	*	*	*	2439	*	*	*	*	*	23
       0	*	*	*	*	*	*	2537	0	0	

H 24   *	*	*	*	*	*	680	*	*	*	*	2383	*	*	*	2439	*	*	*	*	24
       0	*	*	*	*	*	*	2537	0	0	

N 25   *	*	*	2439	*	*	*	*	*	*	*	1713	*	*	1507	2654	*	*	*	*	25
       0	*	*	*	*	*	*	2537	0	0	

R 26   *	*	*	*	*	*	*	*	1512	*	*	*	*	*	623	*	*	*	*	*	26
       0	*	*	*	*	*	*	2537	0	0	

V 27   2439	*	*	*	*	*	*	604	*	*	*	*	*	*	*	*	*	2667	*	*	27
       0	*	*	*	*	*	*	2537	0	0	

N 28   *	*	1507	*	*	*	*	2439	*	*	*	1713	*	*	*	2654	*	*	*	*	28
       0	*	*	*	*	*	*	2537	0	0	

E 29   *	*	1707	1548	*	*	*	*	*	2383	*	*	*	*	*	*	2642	*	*	*	29
       0	*	*	*	*	*	*	2537	0	0	

L 30   *	*	*	*	*	*	*	*	*	1548	2762	*	*	*	*	*	2642	1512	*	*	30
       0	*	*	*	*	*	*	2537	0	0	

D 31   2439	*	1108	2383	2642	*	*	*	*	*	*	*	*	*	*	*	*	*	*	*	31
       0	*	*	*	*	*	*	2537	0	0	

K 32   *	*	*	2642	*	*	*	*	1548	*	*	*	*	2762	2383	2654	*	*	*	*	32
       294	2439	*	2000	415	*	*	2537	1021	0	

R 33   *	*	*	*	*	*	*	*	2642	*	*	*	*	*	609	2439	*	*	*	*	33
       0	*	*	*	*	*	*	2537	0	0	

I 34   *	*	*	*	*	*	*	1654	*	2762	*	*	*	2383	*	*	2439	2654	*	*	34
       0	*	*	*	*	*	*	2537	0	0	

D 35   *	*	609	*	*	2439	*	*	*	*	*	2642	*	*	*	*	*	*	*	*	35
       0	*	*	*	*	*	*	2537	0	0	

Q 36   *	*	*	*	*	*	2383	*	1543	*	*	*	*	2667	2642	*	2762	*	*	*	36
       0	*	*	*	*	*	*	2537	0	0	

L 37   *	*	*	*	2762	*	*	*	*	528	*	*	*	*	*	*	*	2654	*	*	37
       0	*	*	*	*	*	*	2537	0	0	

E 38   *	*	*	0	*	*	*	*	*	*	*	*	*	*	*	*	*	*	*	*	38
       0	*	*	*	*	*	*	2537	0	0	

L 39   *	*	*	*	*	*	*	*	*	0	*	*	*	*	*	*	*	*	*	*	39
       0	*	*	*	*	*	*	2537	0	0	

G 40   *	*	*	*	*	2667	*	*	899	*	*	*	*	*	1707	*	*	*	*	*	40
       0	*	*	*	*	*	*	2537	0	0	

M 41   *	*	*	*	*	*	*	2383	*	2439	2667	*	*	*	*	*	*	1100	*	*	41
       0	*	*	*	*	*	*	2537	0	0	

A 42   252	*	*	*	*	*	*	*	*	*	*	*	*	*	*	2642	*	*	*	*	42
       0	*	*	*	*	*	*	2537	0	0	

Q 43   *	*	*	525	*	*	*	*	*	*	*	*	*	2667	*	*	2762	*	*	*	43
       0	*	*	*	*	*	*	2537	0	0	

S 44   *	*	*	*	*	*	2654	*	*	*	*	*	*	1023	*	2667	2383	*	*	*	44
       0	*	*	*	*	*	*	2537	0	0	

Y 45   *	*	*	*	*	*	*	*	*	*	*	*	*	*	*	*	*	*	*	0	45
       0	*	*	*	*	*	*	2537	0	0	

V 46   *	*	*	*	*	*	*	*	*	2439	*	*	*	*	*	*	*	294	*	*	46
       0	*	*	*	*	*	*	2537	0	0	

S 47   *	*	*	*	*	*	*	*	*	*	*	*	2762	2654	*	1654	1411	*	*	*	47
       0	*	*	*	*	*	*	2537	0	0	

K 48   *	*	*	*	*	*	*	*	0	*	*	*	*	*	*	*	*	*	*	*	48
       0	*	*	*	*	*	*	2537	0	0	

G 49   1507	*	*	*	*	1548	*	*	*	*	*	*	*	1707	*	*	*	*	*	*	49
       0	*	*	*	*	*	*	2537	0	0	

D 50   *	*	607	1543	*	*	*	*	*	*	*	*	*	*	*	*	*	*	*	*	50
       0	*	*	*	*	*	*	2537	0	0	

F 51   *	*	*	*	1031	*	*	*	*	1512	*	*	*	*	*	*	*	2642	*	*	51
       0	*	*	*	*	*	*	2537	0	0	

E 52   2642	*	2762	1548	*	*	*	*	2383	*	*	*	*	*	*	2654	*	*	*	*	52
       0	*	*	*	*	*	*	2537	0	0	

K 53   1543	*	2383	*	*	2642	*	*	2667	*	*	*	*	*	*	*	2762	*	*	*	53
       0	*	*	*	*	*	*	2537	0	0	

T 54   1707	*	*	*	*	*	2383	*	*	*	*	*	*	1537	*	*	2667	*	*	*	54
       0	*	*	*	*	*	*	2537	0	0	

L 55   *	*	*	*	1507	*	*	*	*	1660	1592	*	*	*	*	*	*	*	*	*	55
       0	*	*	*	*	*	*	2537	0	0	

E 56   *	*	*	1548	*	*	*	*	*	*	2642	*	*	1707	*	*	2383	*	*	*	56
       0	*	*	*	*	*	*	2537	0	0	

R 57   *	*	*	*	*	*	*	*	1707	2383	*	*	*	*	994	*	*	*	*	*	57
       0	*	*	*	*	*	*	2537	0	0	

V 58   *	*	*	*	*	*	*	*	*	899	1707	*	*	*	*	*	*	2667	*	*	58
       0	*	*	*	*	*	*	2537	0	0	

E 59   *	*	*	1108	2439	*	*	*	*	2383	*	*	*	*	*	*	*	*	2642	*	59
       0	*	*	*	*	*	*	2537	0	0	

T 60   *	*	1100	*	*	*	*	*	*	*	*	*	*	*	*	1411	2667	*	*	*	60
       0	*	*	*	*	*	*	2537	0	0	

H 61   *	*	*	*	*	*	1108	*	*	*	*	*	*	*	*	2383	1537	*	*	*	61
       0	*	*	*	*	*	*	2537	0	0	

M 62   *	*	*	*	*	*	*	*	*	899	1108	*	*	*	*	*	*	*	*	*	62
       0	*	*	*	*	*	*	2537	0	0	

I 63   *	*	2383	*	*	*	*	1108	*	*	*	1537	*	*	*	*	*	*	*	*	63
       0	*	*	*	*	*	*	2537	0	0	

R 64   *	*	*	*	*	*	*	*	*	*	*	*	*	*	0	*	*	*	*	*	64
       0	*	*	*	*	*	*	2537	0	0	

I 65   *	*	*	*	2439	*	*	1108	*	2383	2642	*	*	*	*	*	*	*	*	*	65
       0	*	*	*	*	*	*	2537	0	0	

E 66   *	*	*	0	*	*	*	*	*	*	*	*	*	*	*	*	*	*	*	*	66
       0	*	*	*	*	*	*	2537	0	0	

D 67   *	*	1518	1537	*	*	*	*	*	*	*	2654	*	*	*	*	2762	*	*	*	67
       0	*	*	*	*	*	*	2537	0	0	

K 68   *	*	*	*	*	*	*	*	0	*	*	*	*	*	*	*	*	*	*	*	68
       0	*	*	*	*	*	*	2537	0	0	

L 69   *	*	*	*	*	*	*	*	*	307	*	*	*	*	*	*	*	2383	*	*	69
       0	*	*	*	*	*	*	2537	0	0	

D 70   *	*	0	*	*	*	*	*	*	*	*	*	*	*	*	*	*	*	*	*	70
       0	*	*	*	*	*	*	2537	0	0	

A 71   664	*	*	*	*	*	*	*	*	*	*	*	*	1439	*	*	*	*	*	*	71
       0	*	*	*	*	*	*	2330	0	0	

L 72   *	*	*	*	*	*	1212	2379	*	2325	2502	*	*	*	*	*	*	*	*	*	72
       0	*	*	*	*	*	*	2330	0	0	

V 73   *	*	*	*	*	*	*	*	*	1993	*	*	*	*	*	*	*	417	*	*	73
       0	*	*	*	*	*	*	2146	0	0	

E 74   *	*	*	0	*	*	*	*	*	*	*	*	*	*	*	*	*	*	*	*	74
       0	*	*	*	*	*	*	1000	0	0	

W 75   *	*	*	*	*	*	*	*	*	*	*	*	*	*	*	*	*	*	0	*	75
       0	*	*	*	*	*	*	1000	0	0	

K 76   *	*	*	*	*	*	*	*	0	*	*	*	*	*	*	*	*	*	*	*	76
       0	*	*	*	*	*	*	1000	0	0	

F 77   *	*	*	*	0	*	*	*	*	*	*	*	*	*	*	*	*	*	*	*	77
       0	*	*	*	*	*	*	1000	0	0	

Q 78   *	*	*	*	*	*	*	*	*	*	*	*	*	0	*	*	*	*	*	*	78
       0	*	*	*	*	*	*	1000	0	0	

K 79   *	*	*	*	*	*	*	*	0	*	*	*	*	*	*	*	*	*	*	*	79
       0	*	*	0	*	*	*	1000	0	0	

//
```
