## Supporting Information File 6 for "A novel uncultured marine cyanophage lineage with lysogenic potential linked to a putative marine *Synechococcus* ‘relic’ prophage": seq_119

```
HHsearch 1.5
NAME  DDPGMHMA_00121 hypothetical protein
FAM   
FILE  tmp4sT3kO
COM   /opt/appli/virfam/lib/hhsearch/hhmake2 -i /tmp/tmp4sT3kO.a3m -seq 10 -id 90 
DATE  Tue Jan 16 00:35:30 2018
LENG  130 match states, 130 columns in multiple alignment
FILT  183 out of 3402 sequences passed filter (-id 90 -cov 0 -qid 0 -qsc -20.00 -diff 100)
NEFF  9.0 
SEQ
>ss_pred PSIPRED predicted secondary structure
CCCEECCCCCCCCEEEEEECCCCEEEEECCCCCCCCEEEEECCCCCCCCCCCCCCCCCCCCCCCCCCCCCCCCCCCCCCCCCCCCCCCCCCEEEEEECCC
CEEEEEEECCCCCCCEEEEECCCCCCCCCC
>ss_conf PSIPRED confidence values
9713212743676688730897148886665789988986215421320221001112222221123431011015787010336756442023885699
889898720789997799816888754679
>Consensus
xnrxxxxxxxxxxxxixxsxxxGxGvfAxxxixxgxxixxyxgxxxxxxxxxxxxxxxxxxxxxxxxxxxxxxxxxxxxxxxxNHscxpnxxxxxxxxxx
xxxxxxAxRdIxxGEELtidYgxxxxxxdd
>DDPGMHMA_00121 hypothetical protein
MNLAKQKLYLNPSVYIGKSKRHRWGVFAEQDIKQFDVIQESPYCTFAQEEIEEDGELIRYCYESSDSMRTDEMIIGFGFAALFNHSCDDSNAAYDLDTVN
EVMRHFATEDIAAGSEILINYGYDDDEFDD
>gi|328709442|ref|XP_001950412.2|(771-905:1506) PREDICTED: hypothetical protein LOC100165448 isoform 1 [Acyrthosiphon pisum]   gi|328709444|ref|XP_003243962.1| PREDICTED: hypothetical protein LOC100165448 isoform 2 [Acyrthosiphon pisum]  E=6e-21 s/c=0.76 id=16% cov=100%
-NQRLQTQQWAPGLVKFMTEEKGWGIKTTEEVKSGELLLEYVGEVVSEQTFKDRMtsiykNDVHHYCLKLDGGSVIDGHRMGGEARFVNHSCEPNCEMQK
WSVNGLfRMALFALRKIQHDEELCYDYNFSLFNPDE
>gi|393238103|gb|EJD45641.1|(219-388:409) SET domain-containing protein [Auricularia delicata TFB-10046 SS5]   E=9e-09 s/c=0.37 id=18% cov=97%
----SQPLRIEPhvskiPLRIVDVPGRGKALVATRPIAAGTPFLREPPLLLSLQKLdaltvanferltepmhakcaaaydalhnckpyagphvsRRHGil
RTNGWKVTFAENLGDRTFSAVMQIMSRANHSCAP-NTSFNWEWQKYQATYTALRDIAAGEEITVSYIDDKKPKSE
>gi|393907968|gb|EJD74846.1|(976-1071:1287) pre-SET domain-containing protein family protein [Loa loa]   E=8e-07 s/c=0.59 id=16% cov=70%
-NRVVQQ-EMKIPLELFKTEKMGWGVRSMIDIPPGVFLCTYAGAILTDSQAEKEGKAFGDEYFADVNLVDNVekekhnAGVDLGDSNDGYYSDDENNC--
------------------------------------
>gi|384498927|gb|EIE89418.1|(23-118:227) hypothetical protein RO3G_14129 [Rhizopus delemar RA 99-880]   E=2e-06 s/c=0.57 id=17% cov=74%
-------------------------LIATKNWHVGDEIKLLTGVIATlDPKDDAELKKGNRDFSVMWSSRKKCTCLFLGPARFANHDCNSNCRF--IAHG
LNSIIFKVVKEIKCGDEITVFYG--------
>gi|323451512|gb|EGB07389.1|(204-334:1005) hypothetical protein AURANDRAFT_64990 [Aureococcus anophagefferens]   E=4e-06 s/c=0.41 id=16% cov=90%
---AKELGKLRATVSVTKAGVaHGYGVVARRRLEPGEYlvdptAIYCPG---RPDEHQSRGKkseayILNNGGYWRIHWFQYDDVLRSSATYWLNEARgg
AKPNVTWGSHPNGHRnvMRWRVLRPVKKGEELFVSYN--------
>gi|145496708|ref|XP_001434344.1|(235-366:378) hypothetical protein [Paramecium tetraurelia strain d4-2]   gi|124401469|emb|CAK66947.1| unnamed protein product [Paramecium tetraurelia]  E=2e-05 s/c=0.39 id=15% cov=92%
---QVTKHGYYAPVIVEYNTDQGFYVKAVQPIANNTLICEYAGEVFRFADqvystSDSMMSLLETSFAatslviIPQKYGNLAKYLSGINNTKKNSKKQQ
QNVKSQRFNVEGesRVILYACRDIRTGEVLYYDYN--------
>gi|156371008|ref|XP_001628558.1|(6-126:250) predicted protein [Nematostella vectensis]   gi|156215538|gb|EDO36495.1| predicted protein [Nematostella vectensis]  E=4e-05 s/c=0.42 id=14% cov=88%
---------LPEQVTIAPSSIPGvqLGVFSTCWIKEGTQMGPYTGRIVKPDQVNYEIDNNLMWEVLNEDGSVSHFLDAkeenpRNWMGFVNCARNEQEQN
LEVFQYGGNIYYRAIKDVPPDQELLVWYGG-------
>gi|209875569|ref|XP_002139227.1|(266-405:537) hypothetical protein [Cryptosporidium muris RN66]   gi|209554833|gb|EEA04878.1| hypothetical protein, conserved [Cryptosporidium muris RN66]  E=0.0001 s/c=0.35 id=16% cov=94%
------DGIYTQRSSLGRS--AGLGLFSDRHFNRNEIITEFVGWVIDRNEALRLRSERKASHICDlikpslYLDGEKDPKPFIGGGSFANDGSTSlggpg
NNARFWKWYdereGRTRVFLKALQDIYPKEEIFVgyckDYWVDVAEED-
#
NULL   3706	5728	4211	4064	4839	3729	4763	4308	4069	3323	5509	4640	4464	4937	4285	4423	3815	3783	6325	4665	
HMM    A	C	D	E	F	G	H	I	K	L	M	N	P	Q	R	S	T	V	W	Y	
       M->M	M->I	M->D	I->M	I->I	D->M	D->D	Neff	Neff_I	Neff_D
       0	*	*	0	*	0	*	*	*	*	
M 1    *	*	*	*	*	*	*	2152	*	1440	1473	*	*	*	*	*	*	4431	*	*	1
       0	*	*	*	*	*	*	6665	0	0	

N 2    4922	*	3363	3871	*	*	*	*	5616	*	*	838	*	*	4418	2749	*	*	*	5257	2
       0	*	*	*	*	*	*	7567	0	0	

L 3    *	*	*	5964	5762	*	*	*	5733	3498	*	5042	*	4792	653	4554	4625	4707	*	4867	3
       21	6107	*	2000	415	*	*	8050	1000	0	

A 4    2809	*	6055	4777	*	*	*	4415	5944	2935	5021	5838	5016	3239	4241	6004	4566	1734	*	5998	4
       0	*	*	*	*	*	*	8343	0	0	

K 5    *	4798	*	3131	4968	*	5436	4331	2273	4298	6219	4221	5110	5181	3702	3096	4149	3136	*	*	5
       0	*	*	*	*	*	*	8546	0	0	

Q 6    5254	*	6233	4072	*	3758	6253	*	2732	6371	4910	6037	6012	1474	3659	4903	3316	*	6101	*	6
       37	6405	6199	1000	1000	*	*	8611	1000	0	

K 7    5292	*	3530	3889	*	5298	3871	*	1706	6178	*	3656	4198	3836	3058	4773	4454	*	*	*	7
       24	*	5895	*	*	*	0	8653	0	1018	

L 8    3536	*	6219	3743	6338	1829	*	5161	5397	2518	6315	4946	5389	4241	6782	3789	4200	4783	*	6426	8
       55	6321	5321	1000	1000	1932	438	8681	1000	1228	

Y 9    *	*	6363	5535	5552	2941	3906	4736	3541	4970	*	5509	3883	6893	1922	5298	4885	5317	4997	3121	9
       136	5430	3903	2535	273	431	1952	8760	1133	1376	

L 10   4054	3622	6519	6391	3399	6473	5201	2659	4962	2611	4324	5924	5455	6274	6667	4642	4131	4018	4510	4888	10
       59	6551	5101	2000	415	421	1982	8864	1000	1763	

N 11   4285	*	5881	4246	4961	5719	4088	*	2734	5118	*	2500	3867	5744	3666	2682	3966	5749	*	6824	11
       49	4917	*	1220	809	917	1088	8881	1310	1449	

P 12   4447	*	3007	3234	5008	6968	*	7077	3311	5901	6797	4344	1644	6872	6953	3465	*	4092	*	6014	12
       70	5565	5253	1839	473	*	0	8962	1222	1158	

S 13   5113	4808	5019	4413	5545	4870	6228	*	2970	3626	*	3930	2925	4438	2787	3030	5318	6058	*	5098	13
       27	6585	6918	3246	161	1608	574	8986	1063	1520	

V 14   4896	5944	*	*	2884	6874	*	2489	*	1915	6851	*	*	*	*	*	4931	1910	*	4181	14
       36	5987	6803	1957	430	1061	942	9002	1124	1439	

Y 15   4287	5053	7367	2074	4380	*	5975	3745	3831	5242	6320	5256	*	4497	2918	5608	5470	3511	*	3414	15
       12	6969	*	0	*	512	1743	9040	1024	1308	

I 16   5115	5859	*	*	5459	5504	*	1644	6516	2756	7006	7042	4660	*	*	*	5061	1567	*	6998	16
       45	5315	7516	1875	459	*	0	9068	1296	1017	

G 17   3713	5134	6175	5043	3292	2851	*	8307	3114	5667	7323	6709	*	5169	2142	3597	4926	4079	*	5201	17
       22	6029	*	1000	1000	1169	848	9055	1138	1118	

K 18   4989	*	4008	3735	4634	4702	4559	7025	2702	8335	5420	4496	2671	4334	3218	4157	4456	*	6071	4398	18
       53	5419	6332	0	*	*	0	9066	1283	1017	

S 19   3881	7242	4142	6134	5886	5549	5260	4199	*	6157	5161	5808	*	*	*	1339	2429	3643	*	6049	19
       85	4129	*	1064	939	574	1607	9076	1821	1237	

K 20   4031	*	3868	3248	*	3295	5655	*	3658	4825	*	4388	2017	4746	4011	3966	5108	5611	*	5551	20
       64	5795	5284	418	1992	*	0	9140	1210	1006	

R 21   5146	6977	3564	3604	6246	2276	5249	2837	3698	4177	5620	3458	5138	7311	5273	4938	5900	4971	*	5283	21
       82	4377	7155	1169	849	336	2266	9142	1665	1459	

H 22   3962	5091	*	5575	6338	3795	2692	4438	1908	7173	5335	4335	6904	4225	3402	5131	5110	6411	7602	5522	22
       60	5680	5563	2196	355	0	*	9136	1244	1147	

R 23   7333	*	8261	6311	*	274	*	7167	6044	6188	*	5595	*	5654	4850	6330	6096	7376	7208	*	23
       38	5252	*	373	2133	1344	723	9151	1328	1267	

W 24   5740	7415	6573	5753	2601	5783	5342	4537	4237	2903	5864	4993	7135	5193	3019	5521	5095	4897	2915	3550	24
       27	5727	*	2458	290	1201	824	9180	1207	1120	

G 25   4650	6212	7032	7250	*	299	*	7208	*	*	*	*	*	6309	5491	4813	5060	7269	*	7322	25
       0	*	*	*	*	0	*	9185	0	1021	

V 26   3436	6501	6123	*	7211	*	*	2927	*	1690	4583	*	*	*	*	*	7232	1409	*	6754	26
       8	7501	*	1000	1000	*	*	9205	1007	0	

F 27   6273	5200	*	5288	1039	*	7419	4690	5171	7366	5667	*	*	*	3210	7232	6009	3056	7127	3443	27
       0	*	*	*	*	*	*	9205	0	0	

A 28   623	5168	*	5220	*	*	*	5876	*	7210	6197	*	*	*	*	3341	3080	4580	*	*	28
       0	*	*	*	*	*	*	9170	0	0	

E 29   3449	7069	4580	4936	6387	4424	7108	4911	3104	3409	4749	4220	6553	7519	3975	3750	2236	4062	*	*	29
       0	*	*	*	*	*	*	9192	0	0	

Q 30   4061	6507	4435	2942	7404	6251	7419	4813	2717	6235	6163	5339	*	3565	1933	4195	4909	4210	*	*	30
       18	6355	*	617	1523	*	*	9193	1117	0	

D 31   3587	*	1760	4978	4484	7468	6379	6007	4092	5253	6374	3980	2654	6209	4240	3790	5795	5821	7065	6531	31
       55	6056	5484	1000	1000	*	*	9175	1234	0	

I 32   6804	6934	*	*	2828	*	7345	1013	*	2180	7126	*	*	6758	6331	*	*	4122	6334	5573	32
       19	7155	7301	2585	263	429	1960	9132	1016	1333	

K 33   3249	6188	6388	3308	7427	5361	6641	*	2249	6667	7586	5790	2294	3896	4111	3458	6158	4631	*	6612	33
       0	*	*	*	*	*	0	9167	0	1110	

Q 34   2199	7299	5369	3634	*	7261	7263	6931	1850	5082	5863	5620	3323	4700	3531	4709	5993	5230	*	*	34
       8	*	7574	*	*	*	0	9167	0	1110	

F 35   6918	*	3373	5994	5479	759	4795	*	5570	5321	5404	3322	*	7774	6366	5280	7342	*	*	6367	35
       32	5910	7634	4042	90	515	1735	9175	1232	1203	

D 36   3920	*	2780	1721	*	6417	7174	5750	5394	6944	7079	*	*	4094	7268	3864	2067	5154	6943	*	36
       69	4422	*	2913	206	*	0	9184	1727	1132	

V 37   5241	7241	6799	6356	3084	7294	5876	2668	6664	2416	5387	5244	4625	6528	4628	7330	4399	2496	5259	4298	37
       42	5416	7549	2997	193	1360	712	9136	1302	1132	

I 38   5336	7544	*	6942	4045	7429	*	1468	7517	2335	4934	*	4818	7151	*	*	7574	2057	*	6722	38
       21	6891	7441	2662	248	*	0	9133	1052	1155	

Q 39   4264	3621	5365	3441	3974	2155	7238	3596	5948	3418	4709	*	5997	7424	5881	5159	4543	3630	6394	5458	39
       53	4994	7688	1552	602	1329	732	9128	1538	1258	

E 40   4316	*	4583	1302	5189	7582	5780	4158	5001	4481	7433	*	4173	6464	4040	5978	5437	3388	7065	4496	40
       49	5198	7290	2780	227	1711	526	9125	1369	1235	

S 41   3950	4131	6790	5261	3545	4769	*	5383	5948	3488	5444	6359	*	6148	5781	5075	6407	5139	7446	1157	41
       16	6474	*	1585	585	1511	623	9128	1109	1240	

P 42   3876	5811	5746	5046	5261	5229	5636	4521	4743	4226	5786	4847	2397	5741	3782	4500	2756	3089	6140	*	42
       39	5235	*	3049	186	*	0	9133	1443	1119	

Y 43   5223	*	*	*	5863	626	6317	7239	6595	4035	6076	7488	5573	6328	7348	5611	6495	3193	7199	6639	43
       77	5012	5583	2085	388	*	0	9133	1455	1119	

C 44   5894	5843	3506	1789	5654	7783	7411	3766	3891	2843	5715	7097	6287	4764	4008	5839	5965	3746	6425	5645	44
       73	5355	5326	1803	487	547	1663	9128	1366	1574	

T 45   5554	5953	5344	6099	7400	7167	6629	3012	4600	2207	5535	7314	5459	*	3614	5095	4179	1845	7172	5910	45
       111	3870	7537	2855	215	1739	514	9101	2076	1541	

F 46   4703	*	5628	5555	3824	*	7205	2243	5721	2006	3524	*	6486	7261	5769	6513	4932	2869	*	4056	46
       63	5261	5917	1751	509	1203	822	9095	1399	1436	

A 47   4979	7403	3403	4374	5371	5662	7248	7010	5934	4446	5824	3906	2871	7538	3492	2597	2320	7617	*	6246	47
       37	5651	7519	3048	186	1523	617	9094	1263	1533	

Q 48   4398	*	2915	3456	7154	3997	4557	5097	4094	4771	5246	4453	3133	4090	3696	3392	5561	4603	7297	7263	48
       76	4449	7440	3109	178	*	0	9106	1726	1415	

E 49   3134	*	3757	2326	7169	4475	5066	6809	2976	5147	6723	4731	4240	3424	4468	3886	4922	6009	7314	7425	49
       66	4483	*	2784	226	2831	219	9102	1689	1509	

E 50   3370	7416	3571	1437	7184	6335	5157	6077	4291	5229	5213	4674	6513	3734	5156	4577	4625	5165	*	6199	50
       84	4607	6003	3122	176	2288	331	9108	1639	1425	

I 51   3234	5236	7208	5312	4237	4493	3726	3443	4170	3209	6193	6386	*	6401	4326	3969	5394	3354	6491	3027	51
       45	5466	6921	4050	90	1769	501	9124	1304	1619	

E 52   3604	7787	2753	2315	4522	5505	5956	4815	3751	4535	6498	4703	4210	4069	4122	3800	5739	7581	7221	7290	52
       63	4732	7685	2993	194	2824	220	9130	1619	1576	

E 53   4166	5496	3200	3194	6097	5672	5532	5035	4383	4815	5842	4238	5058	3264	2817	4071	4155	6194	*	4095	53
       31	5540	*	4062	89	3086	181	9136	1288	1578	

D 54   4946	5705	3016	4362	5335	4191	5869	6007	5734	3524	4834	3552	5642	4981	2130	5078	5880	3709	7330	5132	54
       59	4636	*	1998	416	2607	259	9132	1619	1500	

G 55   3658	*	3555	3769	6027	2817	5927	5661	5353	4639	3554	4163	4229	4803	3809	3906	4451	3916	7105	5882	55
       25	5860	*	1590	583	2076	391	9130	1301	1403	

E 56   4039	5476	4619	3447	5678	6391	5618	4262	2839	5258	5636	4618	5597	3738	3034	3474	3928	5665	4881	5228	56
       41	5164	*	3132	175	1963	428	9135	1468	1284	

L 57   3435	6942	3140	4294	4710	4862	6519	4199	4569	2852	5095	3811	4387	5493	4647	4584	3186	4988	*	5448	57
       60	4864	7335	2723	237	1508	625	9134	1509	1185	

I 58   3858	5772	4100	3876	4037	4833	3939	4764	5298	3866	4448	5162	5048	5054	4301	4104	4594	3653	5817	3149	58
       44	5061	*	3915	99	*	0	9128	1601	1192	

R 59   5272	5302	3145	3849	4183	4136	4659	5194	5724	3290	5121	3062	4695	4411	3998	4149	5209	5354	5197	4855	59
       43	5092	*	2427	297	*	0	9128	1436	1192	

Y 60   4517	5587	3879	4301	3605	4489	4781	4508	3133	4062	4298	3812	5211	5250	4852	4615	4510	5823	6195	3184	60
       45	5930	6101	3240	161	1583	586	9129	1185	1192	

C 61   4431	4961	3689	5108	4300	4473	4598	4673	4176	3679	4416	4352	4499	5839	3948	4632	3599	3937	5279	3852	61
       79	4402	7442	3328	151	*	0	9235	1758	1362	

Y 62   4526	5260	5786	6140	1794	4569	4583	4443	7191	3201	4652	5125	6139	5969	5361	5869	5248	5325	7270	2585	62
       33	5810	7647	4035	91	1016	984	9234	1191	1465	

E 63   4212	7602	3803	4670	4143	6100	6562	4360	5509	3688	3841	4069	5360	4192	3818	3159	3536	4558	6238	3902	63
       65	4499	*	2304	326	2292	329	9259	1714	1329	

S 64   4284	6242	5638	*	2643	3771	5837	3381	5523	2578	5563	4432	7257	7193	7334	4111	4389	3994	4691	3553	64
       19	6984	7561	3048	186	0	*	9262	1046	1241	

S 65   4316	4748	3175	5162	5072	3307	4921	5282	3526	3323	4837	4103	3673	6623	4384	3741	4402	5105	7558	6413	65
       112	4176	5671	3299	155	*	0	9262	1907	1032	

D 66   5870	7417	2455	3409	4155	3986	4837	5128	5081	3962	6031	3132	4724	5660	5301	3397	5710	6197	5057	4214	66
       18	6352	*	2946	200	1165	852	9239	1111	1375	

S 67   4672	6031	2927	3545	6182	2719	4639	5195	3314	6253	6029	4068	4646	4941	4682	3441	4483	5780	7023	4948	67
       44	5246	8162	1919	443	*	0	9247	1383	1162	

M 68   4119	*	4142	3417	4389	3557	4942	4911	4134	4103	6573	4257	4508	4059	4732	4094	4463	3947	4646	3931	68
       23	7564	6539	2000	415	*	0	9251	1008	1243	

R 69   7412	5750	4656	4093	4618	3139	4647	4973	4775	3225	6290	3618	5579	5092	2906	4849	4487	3570	6473	4181	69
       75	4522	7180	2626	255	1211	816	9250	1731	1439	

T 70   4672	6386	3737	4527	5559	4932	5036	3464	3926	4014	*	3962	6470	4409	5168	3372	3398	2726	7817	5044	70
       76	4457	7467	2381	307	568	1619	9247	1678	1319	

D 71   5613	7362	2622	3872	6050	4118	5382	2499	4211	3922	4221	3950	5813	5436	5993	5832	6313	2989	*	5783	71
       12	6869	*	1795	490	*	0	9258	1079	1135	

E 72   3008	5059	2055	3768	5384	4481	5536	4110	5163	4947	5365	4915	4770	5570	4522	4434	5655	4741	7372	4185	72
       54	5037	7346	2138	372	1239	795	9258	1473	1135	

M 73   3015	5628	4784	4246	4772	3561	5134	6471	6552	3897	4874	6366	4423	4811	4043	3425	2820	4880	4899	4761	73
       36	6559	6133	2421	298	*	0	9253	1081	1134	

I 74   3504	4424	4816	5038	4802	3461	4588	4202	4291	4083	5014	5352	5150	6441	2973	3687	4586	3417	6721	5517	74
       9	7343	*	3807	107	770	1274	9268	1000	1435	

I 75   4774	5849	4084	3515	4837	4360	4668	3963	4206	2967	3884	5433	3845	4739	3875	5198	4550	4585	5624	4947	75
       46	5725	6346	3232	162	*	0	9128	1315	1120	

G 76   2916	4623	5815	5996	3736	2969	5282	4270	4263	4235	4844	6357	4607	4650	4175	4147	4712	4018	5487	4436	76
       22	*	6070	*	*	0	*	9126	0	1392	

F 77   4300	5005	5076	5149	3839	1765	7679	6409	7572	3187	5321	4655	5687	6327	4312	4018	5514	4903	5282	3742	77
       64	4833	6879	1652	552	1664	547	9273	1507	1209	

G 78   5346	*	4063	5532	6047	2206	8100	6467	5495	4957	*	1496	3813	6407	6252	3632	5116	5880	5982	*	78
       37	6083	6597	3002	192	1220	809	9251	1216	1271	

F 79   4044	5209	3916	4059	3540	5217	5826	2991	5420	3163	6474	4268	3783	*	6442	4861	4299	4348	4183	4103	79
       24	6413	7804	1585	585	2174	361	9273	1130	1313	

A 80   2083	5490	5413	5220	4770	3144	7423	4167	7165	4121	4592	5631	5795	4434	5663	3917	3100	4530	6139	5065	80
       93	4003	*	2615	257	397	2054	9272	2018	1323	

A 81   4157	5797	5537	5991	5564	5304	6396	7615	4463	6507	6099	5437	5287	*	1338	2028	5054	6413	7316	5895	81
       24	6536	7368	3925	98	*	0	9270	1102	1000	

L 82   6760	5772	*	7227	1422	6418	4870	4841	5102	3127	4531	*	7356	6717	4018	*	5933	5052	5516	2480	82
       86	4274	7350	3509	133	*	0	9260	1809	1117	

F 83   3993	5528	*	*	2732	*	*	1847	*	2865	3517	6233	7283	6243	*	5397	5699	2937	*	4159	83
       36	5357	*	3855	103	1582	586	9257	1318	1228	

N 84   5133	7659	*	*	*	6179	*	7288	5767	*	*	392	7146	*	3711	3908	6758	7243	*	*	84
       25	6553	7220	3401	143	1103	904	9258	1087	1117	

H 85   6337	*	4090	5761	7525	7125	361	7052	*	*	*	5906	*	*	4510	4960	7479	*	*	6216	85
       64	4758	7211	2330	320	*	0	9253	1530	1126	

S 86   3236	6622	3928	5835	7591	3938	5236	7542	5910	7002	*	5707	6510	*	5187	830	4655	*	*	6169	86
       41	6064	6241	1585	585	*	0	9249	1197	1275	

C 87   4823	678	4169	6174	6327	4862	6279	7121	4907	*	*	5935	5828	6366	4812	3920	7807	7178	*	6553	87
       49	4902	*	1473	644	835	1186	9227	1482	1520	

D 88   3599	5349	2794	2921	6013	5067	4677	6173	3245	4905	*	4118	7348	4107	3301	4435	4257	4833	7400	5891	88
       32	6445	6561	1966	426	1111	897	9249	1139	1173	

D 89   4148	6474	5799	5138	6625	4654	5890	7350	3927	7334	7213	5551	740	5873	5807	4743	5162	7181	*	7126	89
       194	6456	3126	0	*	814	1213	9261	1133	1240	

S 90   3975	6145	*	7350	7154	*	6147	7070	6557	*	*	649	3503	5091	7198	4160	6009	7452	*	4736	90
       152	3991	4761	1644	556	93	3996	9070	1925	3044	

N 91   2815	2502	7168	5305	*	*	*	*	*	4217	5152	1426	7023	*	7133	3803	4038	4388	*	*	91
       154	3852	4977	264	2579	*	0	9131	2125	1674	

A 92   2331	3720	7877	3871	6245	5599	*	4550	4246	3910	5816	7016	*	4899	4866	4030	4408	2268	7473	4571	92
       62	6101	5181	2987	195	3997	93	9139	1122	2244	

A 93   3578	*	6519	3265	3629	6274	5748	4329	4208	3942	4672	5012	6340	4609	3034	4062	3429	3789	6577	4686	93
       96	5592	4519	720	1347	1681	539	9128	1210	2576	

Y 94   4519	5192	7364	5579	3525	6443	4784	3008	5539	4906	5232	5585	5207	5143	4907	4475	3763	2720	4089	3024	94
       57	5557	5850	846	1173	2069	393	9169	1292	2751	

D 95   6435	*	5358	2571	6346	5163	6073	3744	3546	5667	5604	5050	5438	4617	2658	5132	3360	3186	5690	4940	95
       38	6192	6346	2128	375	1135	876	9163	1141	2589	

L 96   4432	5413	7482	4588	3869	6511	5152	2945	4228	3581	4535	5296	7498	5499	3681	5473	4073	2722	3960	4764	96
       112	4210	5600	3117	177	1800	489	9176	1877	2062	

D 97   4745	*	2494	3886	4395	5268	4233	3963	5804	4388	5163	3387	4821	6314	4390	3710	4685	3898	4808	5389	97
       24	*	5908	*	*	1652	553	9195	0	2072	

T 98   5842	7400	3611	3707	3235	4990	4936	4843	4830	3987	5362	3603	4030	4179	4384	3540	4657	3573	6413	5471	98
       78	4876	5732	1356	715	771	1272	9094	1519	1996	

V 99   5037	7031	3463	2838	7252	2221	*	4572	4250	4796	6094	4547	5289	5841	4064	4054	4295	3419	7325	6855	99
       102	4434	5501	594	1568	299	2419	9224	1744	1674	

N 100  4971	*	3500	3840	6379	2443	4915	5259	3143	4834	5476	2482	6076	5775	4023	4383	4420	*	7586	6572	100
       63	4553	*	1089	916	*	0	9245	1648	1442	

E 101  5519	*	3677	4094	5393	2219	3382	7278	4142	3635	5896	4775	3344	4939	3963	4912	5100	5932	7223	5082	101
       180	3157	7627	1717	523	*	0	9245	2829	1442	

V 102  4951	6222	5545	3805	*	5694	3601	4597	3684	4888	4400	4055	6107	4410	2338	3617	3563	4325	7456	5791	102
       93	4000	*	1981	421	1437	665	9250	1947	1527	

M 103  3662	5964	7121	*	3584	7144	*	2234	6332	2067	3146	*	*	6148	6352	6602	6458	2673	*	5271	103
       17	6393	*	2586	263	*	0	9255	1111	1297	

R 104  3213	3878	5526	3911	3966	3576	6114	4444	4442	5421	4673	5360	*	5430	4418	6460	3916	2297	*	4516	104
       73	4950	5860	2424	297	1970	425	9255	1487	1297	

H 105  6375	*	7129	*	2394	*	7364	2172	*	2165	5434	*	*	*	7197	*	7273	2251	7506	3513	105
       29	6169	7324	0	*	690	1395	9241	1118	1524	

F 106  7168	7511	*	5660	2239	*	5422	3553	4355	5435	5350	*	*	4534	2829	5712	4181	2445	*	3197	106
       73	4658	6689	549	1659	0	*	9246	1628	1266	

A 107  582	6627	*	*	*	7211	*	6267	*	6532	*	*	7328	*	*	3510	2701	4521	*	*	107
       9	7356	*	3170	170	*	0	9263	1012	1062	

T 108  4216	5183	*	6415	6052	6990	6656	2832	4797	2235	4901	4483	7211	6574	4313	3377	2607	3757	*	7583	108
       10	7251	*	0	*	0	*	9263	1000	1062	

E 109  5119	7693	5755	4173	*	*	7356	*	2505	*	*	7647	*	4739	719	5130	5818	6147	*	*	109
       0	*	*	*	*	*	*	9269	0	0	

D 110  4128	7337	1084	4465	5568	7373	5166	7544	4154	5734	*	3550	3340	5641	5966	4958	5793	*	*	6157	110
       9	7356	*	0	*	*	*	9269	1003	0	

I 111  *	*	*	*	7065	*	*	371	7375	4419	6056	*	*	*	*	7368	*	2780	*	*	111
       0	*	*	*	*	*	*	9269	0	0	

A 112  3006	*	6317	2814	5767	5484	5319	6471	2198	4823	6393	4309	3662	4215	4360	3527	4920	5932	7446	7730	112
       9	7375	*	0	*	*	*	9269	1014	0	

A 113  1870	7474	5799	4356	6467	7613	8007	5801	2265	6493	7729	6747	2443	4591	5215	5141	6350	3700	*	6285	113
       0	*	*	*	*	*	*	9269	0	0	

G 114  *	*	3212	6701	5598	412	7278	*	*	7162	6348	3883	*	7573	7432	7444	*	*	*	*	114
       11	*	7065	*	*	*	*	9269	0	0	

S 115  5373	*	3835	554	*	*	5902	6934	*	*	*	*	*	4001	7153	4670	3776	5813	*	*	115
       0	*	*	*	*	0	*	9263	0	1012	

E 116  *	*	6586	210	*	*	7569	*	7393	*	7535	*	5523	4311	6245	*	*	5944	7156	*	116
       0	*	*	*	*	*	*	9269	0	0	

I 117  *	7691	*	*	6418	*	*	1476	*	932	6314	*	*	*	*	*	*	3518	*	*	117
       0	*	*	*	*	*	*	9258	0	0	

L 118  *	3508	*	*	2642	7365	*	*	7050	2908	7661	6319	*	7357	5256	5722	1162	4793	6612	4535	118
       18	6325	*	573	1610	*	*	9258	1122	0	

I 119  4629	4603	7430	*	2853	7486	6048	1628	*	3500	4482	7563	*	*	*	5791	5394	2874	5428	3470	119
       18	7395	7237	2000	415	*	*	9243	1000	0	

N 120  4626	5068	1325	5812	5953	7372	6107	*	7182	7262	*	2545	6496	7444	7297	2383	4794	*	5527	5743	120
       0	*	*	*	*	*	0	9238	0	1017	

Y 121  *	*	*	*	5881	*	*	*	*	*	*	*	*	*	*	*	*	*	5204	65	121
       50	*	4873	*	*	*	0	9241	0	1017	

G 122  4565	7307	*	5886	7295	1069	5656	5046	4314	4445	*	3194	*	5637	3445	4226	6001	*	*	6054	122
       193	3355	5174	1295	755	1060	943	8945	2088	1580	

Y 123  4797	5898	2361	5762	2942	3812	5452	5655	4491	4247	6858	6890	*	6530	5214	4519	4445	5275	3488	2902	123
       0	*	*	*	*	1091	915	8711	0	1585	

D 124  5008	*	1754	2695	5381	5312	6465	*	*	5705	6510	3185	3979	5598	4797	3726	4256	5730	5860	4901	124
       18	6359	*	1585	585	1586	584	8689	1001	1266	

D 125  5144	*	3499	3319	3050	*	*	4482	3918	4730	5155	3242	3300	6391	5019	4686	3825	5589	4276	4213	125
       0	*	*	*	*	1039	962	8648	0	1143	

D 126  4765	6457	1690	2294	3420	6212	5943	5878	4512	3957	*	4236	*	5306	*	4355	6436	*	*	4296	126
       0	*	*	*	*	0	*	8535	0	1021	

E 127  5158	*	2619	1613	*	3828	6082	*	5103	*	*	4745	5074	3857	6623	3603	4630	6232	3541	*	127
       0	*	*	*	*	*	*	8454	0	0	

F 128  2494	*	4952	4246	2462	5035	*	5885	2799	4261	5850	6276	4414	*	5819	*	3259	*	*	3141	128
       0	*	*	*	*	*	*	8171	0	0	

D 129  5562	*	912	2471	5081	*	*	*	5353	*	*	4340	5240	*	5369	4354	5730	*	4463	*	129
       0	*	*	*	*	*	*	7569	0	0	

D 130  *	*	982	1018	*	*	*	*	*	*	*	*	*	*	*	*	*	*	*	*	130
       0	*	*	0	*	*	*	6672	0	0	

//
```
