## Supporting Information File 6 for "A novel uncultured marine cyanophage lineage with lysogenic potential linked to a putative marine *Synechococcus* ‘relic’ prophage": seq_122

```
HHsearch 1.5
NAME  DDPGMHMA_00124 Integrase
FAM   
FILE  tmpuP99W_
COM   /opt/appli/virfam/lib/hhsearch/hhmake2 -i /tmp/tmpuP99W_.a3m -seq 10 -id 90 
DATE  Tue Jan 16 00:42:56 2018
LENG  264 match states, 264 columns in multiple alignment
FILT  120 out of 5006 sequences passed filter (-id 90 -cov 0 -qid 0 -qsc -20.00 -diff 100)
NEFF  9.6 
SEQ
>ss_pred PSIPRED predicted secondary structure
CCCCHHHHHHHHHHHHHHHHHHHHHCCCCHHHCCHHHHHHHHHHHHHHCCCCCHHHHHHHHHHHHHHHHHHHHCCCCCCCCHHHCCCCCCCCCCCCCHHH
HHHHHHHHHHHHHCCCHHHHHHHHHHHHCCCHHHHHCCCHHHEECCCCEEEEEECCCCCCCCCCCHHHHHHHHHHHHHHHHHCCCCCCHHHHHHHHHHHH
HHHCCCCCCCEEECHHHHHHHHHHCCCCHHHHHHHHCCCCHHHHHHHHHCCHHHHHHHHHHHCC
>ss_conf PSIPRED confidence values
9543678999999999999998874378875469899999999999845897788999999999999999986687112745313367766774435647
3289999998610387048999999860423799960768670104887888741552101225277788767889986410255533036889999999
9713789986301178999999878899889999858898678899871688999999987259
>Consensus
lxxxxxtxxxxxxxxxxxxxxxxxxxxxxlxxitxxdixxxxxxlxxxxxxxsxxTvxxxlxxlxxxxxxavxxxxixxnpxxxvxxxkxxxxxxxxxxx
xxxxexxxlxxxxxxxxxxxxxxxxxxtGxRxxEixxLxxxdidxxxxxixixxxxxxxxxxxxxxxxxxxxxxxxxxxxxxxxxxxxxxxxxxxxxxxx
xxxxxxxxxtxHxlRHTxaTxlxxxGxxxxxixxllGHxxxxxTxxYxxxxxxxxxxaxxkixk
>DDPGMHMA_00124 Integrase
MHLVRETQDIRDSTFKCWWQAIRPIAYLSIDDVNKDLVNKYWKSQLKPIGNCSPETLRRRLSLLSGIWNMAIEEEIIESTNVWYYSSKKIKINRDLKNER
YGKEYVVRPFEFYKPYHNDPIFWAIWYHGFRIGEIAGLLNKEIVFNSAIPYFDIKDNSNRLIKRGAKRQVPIHPEFYPWVGKLNTDYTQFPGKNWSEKFN
KTLDLPKGEAAHSLRHNFCTRARSADLQDSMISKLVGHRVTGMTARYGTWKLEDKFEAIKKIRR
>gi|430808459|ref|ZP_19435574.1|(9-281:284) bacteriophage integrase [Cupriavidus sp. HMR-1]   gi|429499193|gb|EKZ97639.1| bacteriophage integrase [Cupriavidus sp. HMR-1]  E=2e-27 s/c=0.46 id=12% cov=99%
IYLAGSQHRSKQRDQYSLQRLQPHFGGRKVTEIRRADVRAYVASR--QAQGVKQSTIGRELRFFSAALNFVRLEHDRPDigNPAQRLGLEAAEGRVRWIT
QDEASALVEAAELYARRPHLPCFIRLALNTGARKSELLKLTWARVDRDRRYFLLEGADTKsgKRRTVPLNDAAMDSLAVMRGWLQRHASGNPWVFGHGVD
RRIttfqngfdaACERAGIADFRIHDMRHTCASWLVMAGVPLGVVRDLLGHSSVTVTERYAHLAPDQIQNAVQRL--
>gi|406665377|ref|ZP_11073150.1|(20-124:616) Tyrosine recombinase XerC [Bacillus isronensis B3W22]   gi|405386617|gb|EKB46043.1| Tyrosine recombinase XerC [Bacillus isronensis B3W22]  E=4e-05 s/c=0.50 id=13% cov=40%
-----NNKESTISVHRCRLQFFFKCRKEEFTEITREDIQKWLKKLQE---DLKDRTVQVNVASLRAFYNFCMKMEYIETSPVMEIKKRIYNKEYWVLMKT
LPNEENQTVVNEY---------------------------------------------------------------------------------------
----------------------------------------------------------------
>gi|317480558|ref|ZP_07939648.1|(103-375:377) phage integrase [Bacteroides sp. 4_1_36]   gi|316903287|gb|EFV25151.1| phage integrase [Bacteroides sp. 4_1_36]  E=2e-23 s/c=0.41 id=16% cov=100%
MEEYKQREQPAHLHLRASRTKFEKFRpGTRLCDINKRFCTDYAEWLQSEpltpqGKPLAQATACSCFWILGIILSAAWQKGYIKNNPWKLLSAKEKIARP
ESKREFLTLDEVRKLEDTPYIKENiRRAFLFTCYCGLRVGDVTDLCWSDISVNGGQHFVSVVMQKNSKPISLPLPAKALSWLPERGEPEasVFSLPSHTV
LNKHLRKWAELAGLDRHLHFHLSRHTYGTMLITAGVDLYTASKMMGHADVRPTQVYAKIVDRKKEEAVSLIDK
>gi|294101938|ref|YP_003553796.1|(24-291:311) integrase family protein [Aminobacterium colombiense DSM 12261]   gi|293616918|gb|ADE57072.1| integrase family protein [Aminobacterium colombiense DSM 12261]  E=3e-23 s/c=0.42 id=12% cov=97%
--LTRKADGLAPRTVKDYRYHLTRFFTAYPEGLNPDKAKRCVLEYMSLER--SPGYHNMVLKYLRCFFRWTVNEGILYSNPCSGIRSRKAQPKiAQHSPD
VVKALLALPDQSTYTGLRSYALLLLSLDTGIRPREALSLRVEDVSIPARVVVVRAETAKTRVQRTlpisdqtaqaiMKLVSIRPKEWRNAPLFCSRDGQP
LRVNSWYHTVKGYGEKIGADITPYSLRHLFALYFLRNNGNTFALQRIMGHDNLDTTKIYVALAQSDLEEQHE----
>gi|407715146|ref|YP_006835711.1|(168-441:444) phage integrase family protein [Burkholderia phenoliruptrix BR3459a]   gi|407237330|gb|AFT87529.1| phage integrase family protein [Burkholderia phenoliruptrix BR3459a]  E=3e-21 s/c=0.39 id=13% cov=98%
LHKGASSKSDAEGRFRRLV-YDNKIGRIDLSKLRTSHVKDWLAEQISEIEesaededdlRRAKDSANRNLASLKAALNLALHDRLVATD--AGWKTVTKF
KDVGRRRQSFLPAEQRSALIEACAEDIRQLVKAMLFTAARPGELARACVKHFDSQQGTLVLDGKTGHRIVslssaaIDFLEERTKSRIANAPIFSTEYGQ
PWNKDSWKKPFKDAVKAAQLPASVVMYSLRHTAISEMIASGIDSFEVARMAGTSTEMIDKHYGHLQHDRMRAKLDAI--
>gi|345862231|ref|ZP_08814464.1|(27-330:332) phage integrase, N-terminal SAM-like domain protein [Desulfosporosinus sp. OT]   gi|344324666|gb|EGW36211.1| phage integrase, N-terminal SAM-like domain protein [Desulfosporosinus sp. OT]  E=7e-21 s/c=0.34 id=14% cov=100%
INKSRNTQYAYANELNLFFQFLcNSLTTFPsspeginslyyMENVGHRDIEAYLSWARTERNN-GVRALARKQAVIKSLYRYLLREDMISKDITIKLDPI
KVnqKLPKALEPNQIADLtdilkngtglsKEQLKYQAYTEKRNYAIFLTFIGTGLRLSELCNLNLTTTNLNKGCFEVNRKGDKETVVYFNSEIAEALNDY
ignerpryapgkpealfLSIQGKRISPRAVQNLITRYMEILKTLGHNTDGFSAHKMRSTFATLLLRETDNLAIVQDALGHADPRTTRIYAKVLDEQLKRS
AALIK-
>gi|373453603|ref|ZP_09545493.1|(79-373:375) hypothetical protein HMPREF0984_02535 [Eubacterium sp. 3_1_31]   gi|371963420|gb|EHO80979.1| hypothetical protein HMPREF0984_02535 [Eubacterium sp. 3_1_31]  E=1e-20 s/c=0.35 id=16% cov=100%
LYINSKKDVLKERSYyeitKTFEKHILPyWKELKIKSISLRTIEMFQTNLLKEEQsngeHYSNATLKKIQVYLKAVFKYGDKYGYTKDYRLHLFENVMFK
DQHKKEINFWQPSEFNEFIKVVDEHIYVALFDVLYWCGLRIGEALALKWSDIDMDKKTIIVNKSYTKHTHQFTppktqNSYRTVIMPNHCFNAVLDLYQN
QKKIIGFDNNKllfyfdkpldensiRIKKDRWIKeagvKRIRIHDLRHSHVSLLISLGFNPFDISKRLGHTVEMVNNVYGHWFQDAQSKMVDKLN-
#
NULL   3706	5728	4211	4064	4839	3729	4763	4308	4069	3323	5509	4640	4464	4937	4285	4423	3815	3783	6325	4665	
HMM    A	C	D	E	F	G	H	I	K	L	M	N	P	Q	R	S	T	V	W	Y	
       M->M	M->I	M->D	I->M	I->I	D->M	D->D	Neff	Neff_I	Neff_D
       0	*	*	0	*	0	*	*	*	*	
M 1    *	*	*	*	*	*	*	2975	*	636	2451	*	*	*	*	*	*	4427	*	*	1
       0	*	*	*	*	*	*	8317	0	0	

H 2    *	*	5827	1564	5979	5098	2825	*	4969	*	*	4349	5882	3506	5053	*	6029	*	4574	2437	2
       21	6084	*	0	*	*	*	8999	1000	0	

L 3    6124	6478	6341	4716	6431	*	6286	4295	1717	1252	5384	*	*	*	4304	*	*	*	6275	4751	3
       0	*	*	*	*	*	*	9261	0	0	

V 4    3330	*	*	4955	*	4853	5601	6600	2057	6381	*	4967	*	6489	2570	2137	4655	6396	*	4059	4
       0	*	*	*	*	*	*	9331	0	0	

R 5    6411	6359	3803	3246	*	4265	6404	4850	3451	4271	5468	*	2069	5529	2424	4845	6650	6525	*	4929	5
       14	6649	*	2322	322	*	*	9342	1000	0	

E 6    4052	*	6573	3001	6795	4595	5622	5204	2508	4779	6566	2502	*	3186	3840	3642	5747	6662	*	5733	6
       0	*	*	*	*	*	*	9449	0	0	

T 7    4749	*	5652	4640	6515	4743	4595	5553	4626	4490	*	6563	6712	3987	4747	2539	1373	5651	*	6900	7
       0	*	*	*	*	*	*	9474	0	0	

Q 8    4474	*	*	5078	6820	6755	5731	2642	2056	3917	6872	5460	3819	3282	3378	4830	5794	4155	6489	*	8
       14	*	6698	*	*	*	*	9518	0	0	

D 9    3308	6666	3147	2812	*	*	5797	6734	2319	6472	*	4152	*	4463	2909	3526	4768	5782	*	5763	9
       16	6461	*	1585	585	*	0	9519	1023	1009	

I 10   3783	5763	5168	6802	4650	5674	5234	3765	4862	3825	6719	4398	4993	5868	6613	2904	2113	3610	5775	5202	10
       0	*	*	*	*	*	0	9537	0	1009	

R 11   3175	6813	6863	6661	5700	5822	6548	4649	3797	5826	6633	*	*	5766	2506	3671	3530	5840	5755	1840	11
       25	*	5880	*	*	*	0	9551	0	1009	

D 12   4808	*	4443	2461	*	6752	5746	3981	2684	4790	5810	5154	3610	5640	3333	3412	4386	5040	6786	5304	12
       13	*	6768	*	*	1498	631	9540	0	1349	

S 13   4770	*	3866	5796	6878	3386	*	5850	4028	5787	5738	3825	*	6785	2257	2272	3046	5433	*	5872	13
       40	6656	5838	0	*	576	1603	9564	1030	1332	

T 14   4882	5786	3076	5844	5819	*	4415	5290	6937	6763	5815	4232	*	5702	4445	3312	1670	5728	6802	2994	14
       13	6828	*	2000	415	0	*	9568	1000	1341	

F 15   4717	*	6809	6711	3200	6901	5236	2722	4598	2255	5305	*	*	5919	4852	5256	5886	3826	6797	2334	15
       11	7053	*	1000	1000	*	*	9598	1000	0	

K 16   3378	7000	5326	4916	5907	4460	4808	4870	2182	6777	6016	3840	6851	4322	2920	3377	4560	4799	*	5269	16
       53	5213	6806	1708	527	*	*	9598	1359	0	

C 17   4220	5702	4926	3423	6880	*	5955	4794	3220	3312	5795	3912	6915	3299	2666	3417	4512	4852	*	6902	17
       51	6838	5261	1585	585	*	0	9592	1000	1004	

W 18   4752	5166	6891	*	2378	*	6780	3901	*	2791	*	5827	*	5726	6922	4501	4796	3626	2992	2457	18
       49	7188	5243	2322	322	928	1076	9583	1000	1529	

W 19   4240	6819	6634	3599	4210	6951	5907	4493	3507	2335	6722	5366	*	3707	2830	4848	5213	4107	4747	5135	19
       50	5359	6710	1742	512	313	2357	9586	1302	1677	

Q 20   4263	6671	3720	4190	6943	4980	4580	6813	2813	4856	5852	3559	*	4801	2319	3867	3821	6901	5784	4804	20
       49	7050	5284	0	*	0	*	9597	1000	1180	

A 21   4308	*	7092	5202	1992	*	2849	3028	6740	3649	6793	*	*	5649	4523	5750	6929	4266	4514	3081	21
       25	6988	6702	1000	1000	*	0	9606	1000	1354	

I 22   4471	5248	6748	*	3322	*	5729	2001	5137	1733	4066	*	*	6626	*	*	6674	3147	6881	5618	22
       118	4269	5241	1649	554	1008	992	9594	1853	1551	

R 23   3826	*	3815	2686	*	4269	*	6095	2166	*	*	2960	3583	6899	3711	4568	5241	6913	*	4637	23
       106	4754	4875	2569	266	690	1395	9587	1553	1717	

P 24   5171	*	2935	3878	4475	6747	4275	5326	2806	4863	*	4300	3409	5178	3801	3845	4739	4546	7213	3957	24
       147	4083	4723	1666	546	1669	545	9613	1974	1828	

I 25   *	*	6781	5238	2210	*	6672	2554	4643	1988	4517	6887	*	6669	5276	5744	5730	4020	4000	5221	25
       237	3133	4732	1935	438	2103	382	9571	2912	2194	

A 26   3471	*	4776	4167	*	1329	4787	6867	4780	4451	5775	3984	5811	6482	4835	3749	4803	6901	*	5130	26
       96	4819	5108	1558	599	976	1025	9529	1504	2538	

Y 27   5895	*	1832	4291	6683	4007	3456	4278	3104	*	*	2881	6942	4836	5705	6671	4016	5892	*	4892	27
       14	6735	*	2585	263	951	1050	9557	1014	2212	

L 28   6805	*	6773	4581	4248	*	*	3099	2291	2382	3847	*	5868	5187	3717	6937	3708	3905	6858	5354	28
       24	5942	*	1002	998	476	1831	9600	1161	1518	

S 29   5782	5841	4097	4079	5181	*	5948	6860	3044	3709	7037	4862	1836	5734	3231	3560	4717	6871	*	5788	29
       60	4623	*	2385	307	*	0	9626	1655	1020	

I 30   4577	6749	6727	*	4025	*	*	1922	*	1516	3913	*	4455	*	*	*	*	2878	5926	*	30
       11	7037	*	2000	415	*	0	9626	1000	1020	

D 31   3603	4780	2691	3136	*	4328	6015	5886	3458	7034	*	4936	6958	6078	4007	2566	3384	5276	6932	6006	31
       0	*	*	*	*	0	*	9626	0	1020	

D 32   3558	*	1913	2977	*	6044	6837	*	3093	6808	5799	3626	*	2917	4305	3893	5425	*	*	*	32
       0	*	*	*	*	*	*	9633	0	0	

V 33   5883	*	*	6687	5299	*	*	1297	*	2250	4673	*	6743	*	*	*	*	1825	*	*	33
       25	6690	7027	2585	263	*	*	9633	1024	0	

N 34   *	6925	4091	5321	*	6921	6456	*	2894	6734	7069	3513	*	6974	3684	3131	1153	*	*	*	34
       0	*	*	*	*	0	*	9635	0	1000	

K 35   4578	*	5392	3755	6722	5845	5390	4818	2676	4363	6938	*	2982	5360	2640	4099	3340	4577	*	4308	35
       0	*	*	*	*	*	*	9633	0	0	

D 36   3335	*	3100	2646	4943	4534	5919	5846	3502	4545	5922	5182	5878	4811	3438	2846	4681	5891	*	*	36
       11	7072	*	1585	585	*	*	9633	1000	0	

L 37   *	6971	1248	4119	3814	7027	2852	5988	6879	4563	3534	6882	*	4164	*	5780	5279	5308	*	6672	37
       12	6943	*	3459	138	*	*	9633	1000	0	

V 38   3520	5272	*	*	4903	*	*	1491	*	2424	5057	*	*	*	6882	6880	*	2065	*	5298	38
       0	*	*	*	*	*	*	9633	0	0	

N 39   4630	6973	3952	2653	6974	7039	6935	4689	3317	3588	6756	4083	*	2582	3604	4814	4024	4582	*	5280	39
       0	*	*	*	*	*	*	9633	0	0	

K 40   3327	6879	2658	2983	5978	5713	5985	*	2854	5358	*	3295	*	4101	3352	3410	5262	*	6994	7052	40
       14	*	6672	*	*	*	*	9633	0	0	

Y 41   4594	*	*	*	1639	*	6749	4369	*	4124	*	6740	6910	*	6950	*	6834	4086	3011	1713	41
       52	7098	5146	2000	415	0	*	9624	1000	1035	

W 42   6731	*	4865	*	4909	6837	6892	3138	3405	2152	4632	6980	*	4298	2275	*	6741	3599	6778	3919	42
       27	6684	6793	0	*	1563	596	9595	1023	1412	

K 43   3754	5924	2048	3448	7044	6719	5761	5884	3423	6864	*	2655	6689	4259	4909	3480	5410	4753	*	5836	43
       49	*	4910	*	*	*	0	9598	0	1394	

S 44   3700	*	4065	3422	3808	4694	3428	5869	3385	5135	5222	5800	*	3831	5366	3838	4387	6807	3824	3485	44
       26	*	5830	*	*	2670	247	9575	0	2065	

Q 45   4792	5676	*	*	5644	*	5141	4585	4516	1020	3384	*	*	4436	3363	*	6698	6932	5959	4494	45
       143	5341	3845	3528	131	1953	431	9562	1299	2205	

L 46   3827	6657	6887	4746	5826	*	4651	3805	3012	1709	4104	*	*	5165	3507	4136	4436	5206	*	6517	46
       162	4463	4034	1988	419	2142	371	9549	1642	3065	

K 47   2523	*	2754	2925	*	*	6873	*	2286	4755	6741	3862	6900	4082	5666	4315	4261	*	*	5167	47
       271	4441	2999	2967	197	1800	489	9507	1661	3530	

P 48   6523	*	6551	2574	*	3586	*	6457	2605	5627	6438	4269	5540	3990	2773	4603	2930	4947	*	4948	48
       441	3736	2410	2234	345	2294	329	9421	2036	4519	

I 49   3733	6359	4360	5356	6446	1703	6378	4038	3797	4020	6189	3857	6304	5372	3193	6403	5270	5439	6255	6423	49
       114	6444	3957	2322	322	1164	853	9299	1007	5777	

G 50   4174	*	4180	4223	*	3236	5403	6352	1717	6390	*	4982	*	3307	3059	4569	4643	4962	*	6541	50
       197	4233	3743	3716	114	862	1153	9407	1669	4634	

N 51   4623	*	4583	4040	*	1483	4342	*	2868	*	*	3460	3759	6485	3369	6569	5071	*	*	*	51
       26	6931	6662	2000	415	739	1319	9507	1000	3715	

C 52   6870	4153	5868	6710	4518	5896	4395	3840	5326	1712	5717	5270	*	*	3454	4678	*	3623	5784	2989	52
       52	5906	5717	3224	163	1185	836	9587	1159	2258	

S 53   2941	6887	*	6908	6764	3754	*	*	2760	*	*	5838	*	4841	5630	1035	4290	6601	*	*	53
       78	5323	5165	3034	188	487	1803	9585	1328	2000	

P 54   2571	*	4870	6813	*	4821	6843	7050	3541	6649	*	4560	1633	4025	5356	4521	4695	3457	7034	6702	54
       64	6836	4853	2000	415	1384	697	9596	1000	1716	

E 55   2538	6857	4777	4885	*	4449	6789	6631	2660	*	*	3102	5846	6888	3395	2687	3411	5607	*	5749	55
       26	6975	6611	3322	152	1199	825	9579	1000	2065	

T 56   4313	*	*	*	*	5199	*	*	*	*	6800	6619	*	5832	*	2039	782	*	*	4043	56
       0	*	*	*	*	*	0	9597	0	1737	

L 57   2751	5209	*	*	*	*	*	2152	4852	3441	*	5778	*	5172	3715	*	4861	1819	6679	5447	57
       0	*	*	*	*	797	1236	9597	0	1737	

R 58   4156	6750	4960	5207	*	6947	4905	*	2505	4391	*	1399	*	5199	3185	3881	7118	5734	*	*	58
       25	5854	*	2910	206	0	*	9614	1183	1219	

R 59   4352	6944	4113	5308	*	4537	5140	6020	2637	5372	6023	3029	6860	3634	2182	4297	4374	5745	*	5450	59
       0	*	*	*	*	*	*	9633	0	0	

R 60   3477	6793	4914	4400	5381	6467	4625	3384	3595	6672	5730	4405	*	5380	3112	5190	4363	4578	6783	2160	60
       0	*	*	*	*	*	*	9633	0	0	

L 61   6992	6880	*	*	3710	*	3909	2989	4593	1327	3809	6118	*	5906	3588	*	6869	5021	*	4330	61
       0	*	*	*	*	*	*	9633	0	0	

S 62   2861	4839	5314	4980	5982	3251	*	4482	4352	5955	4044	4485	*	5309	3267	2412	4137	4870	6793	5830	62
       0	*	*	*	*	*	*	9633	0	0	

L 63   2669	4843	6859	*	4569	5373	5850	3558	4782	3133	6808	4871	4884	5419	5328	3880	3585	3044	*	3596	63
       0	*	*	*	*	*	*	9633	0	0	

L 64   4795	6851	*	*	3582	*	*	2694	*	954	4408	*	*	*	*	6911	6974	2862	*	*	64
       13	*	6841	*	*	*	*	9633	0	0	

S 65   4639	*	6972	*	*	4178	5791	*	1678	6741	6736	3692	*	5297	2102	2423	5900	6899	*	*	65
       0	*	*	*	*	*	0	9633	0	1009	

G 66   2524	*	*	6003	5985	3271	5304	5847	4420	4799	5913	5180	6079	3849	3910	2616	2859	4025	*	6854	66
       0	*	*	*	*	*	0	9633	0	1009	

I 67   3896	5357	*	*	1840	6744	*	2335	*	2798	4086	*	6993	*	*	*	5933	2563	*	5302	67
       0	*	*	*	*	0	*	9633	0	1009	

W 68   6783	5321	*	*	1393	*	*	3576	*	1921	5884	6741	*	*	*	*	6655	4833	4852	2930	68
       0	*	*	*	*	*	*	9633	0	0	

N 69   4647	*	4371	3751	7047	5997	6859	*	2187	4511	*	2133	*	3914	3466	4151	3308	*	*	*	69
       0	*	*	*	*	*	*	9633	0	0	

M 70   4617	7021	5279	4632	2323	*	4110	4624	5891	3817	5371	*	*	5775	5962	5806	5704	5827	2205	2562	70
       0	*	*	*	*	*	*	9633	0	0	

A 71   735	4805	*	*	*	4355	6993	5909	*	2336	5384	*	*	*	*	5887	6743	5321	*	5910	71
       23	5970	*	590	1575	*	*	9633	1162	0	

I 72   4354	5908	*	4545	5808	6879	7126	2158	4076	3584	4846	*	*	5914	4351	5811	4678	1765	6793	5017	72
       23	5990	*	0	*	*	*	9633	1149	0	

E 73   5804	*	3911	2266	5859	6760	4612	5324	2717	5895	6882	4296	6830	3447	2973	4288	4097	6755	5883	5412	73
       13	6799	*	0	*	*	*	9633	1010	0	

E 74   4125	*	4163	2052	6084	6974	4574	5996	4025	3512	4339	3126	*	3720	3430	6944	5340	*	4926	5804	74
       24	5912	*	555	1648	*	*	9633	1179	0	

E 75   *	*	2993	2399	*	1483	6830	*	3576	5372	*	3913	*	6110	3538	*	*	*	5710	5367	75
       37	5881	6893	1614	570	*	*	9633	1178	0	

I 76   4632	6867	4894	5799	4096	4580	5352	2994	6772	2449	4510	6883	6791	4937	6930	7005	5755	4368	3529	2371	76
       49	5869	5960	1344	723	*	0	9628	1181	1016	

I 77   4553	5857	6443	*	5886	*	*	1144	*	2735	4978	*	5867	6786	5392	6720	5274	2453	*	6761	77
       23	6972	7029	1000	1000	*	0	9618	1000	1346	

E 78   3291	*	2973	2778	*	6819	6691	7106	2617	5859	*	4796	3418	4865	4266	3388	3659	5767	*	6687	78
       52	4825	*	334	2274	2078	390	9616	1555	1502	

S 79   4285	*	4342	2822	5684	5766	4926	4360	2709	5857	*	4049	4797	5266	3701	3802	3577	4054	*	4225	79
       41	6695	5781	0	*	*	0	9622	1016	1345	

T 80   6823	*	3403	4811	*	5060	6808	4389	6975	6997	6920	690	5758	6977	*	3545	6752	6763	*	*	80
       40	*	5204	*	*	*	0	9606	0	1702	

N 81   5808	*	5161	6782	5137	*	6952	4782	5761	4667	6771	4785	647	6817	*	5259	*	3867	*	5221	81
       12	6896	*	3700	115	2902	207	9577	1000	2198	

V 82   2568	4035	6681	*	2756	5842	*	3442	6633	3691	4536	6760	5301	6615	6860	4811	3479	2855	5683	4790	82
       13	6844	*	2585	263	512	1743	9587	1000	2025	

W 83   3315	*	3031	3356	5313	5755	4628	4548	2787	3873	6953	5853	4847	3839	3908	4650	5225	4628	5136	7069	83
       13	*	6805	*	*	0	*	9625	0	1195	

Y 84   4141	*	6037	4361	4911	2038	7003	4873	3105	4134	7062	3172	4868	6868	4551	3445	4636	5894	5959	5730	84
       0	*	*	*	*	0	*	9628	0	1005	

Y 85   4327	6845	*	*	4817	5403	6722	2243	6752	2519	4841	6467	5782	6821	5298	*	5397	1685	5859	5193	85
       98	6094	4285	588	1578	*	*	9633	1132	0	

S 86   5114	*	4454	3442	*	4496	*	4782	1764	4525	5715	4863	3750	5303	3251	3912	4503	6736	*	4759	86
       14	*	6744	*	*	937	1066	9583	0	1893	

S 87   3627	*	*	*	4023	5285	5337	3328	3205	2940	6630	4777	3793	5762	3605	3407	4492	3831	*	4625	87
       38	5754	7096	571	1613	2172	362	9602	1193	1543	

K 88   4058	*	6708	4728	4819	5823	5240	3691	2552	4105	5017	*	1930	5276	4542	5938	6974	3049	*	*	88
       25	6915	6852	2807	222	415	1999	9611	1000	1533	

K 89   4377	*	4501	5406	*	4584	*	4773	1443	6676	*	*	3389	5310	2789	3545	4094	6770	*	6712	89
       48	6839	5396	1000	1000	0	*	9619	1000	1180	

I 90   3845	*	4016	4062	5253	6968	*	3817	2779	3401	4838	5258	3924	5264	3750	5800	6081	2631	*	4578	90
       103	4257	5930	1112	896	1803	487	9631	1878	1322	

K 91   5235	*	4309	3862	5938	4358	5752	5219	1833	5195	*	4987	2568	4898	4240	4255	4458	5326	*	5244	91
       62	5858	5324	2334	319	1932	439	9621	1174	1529	

I 92   4599	*	4071	4792	*	4807	*	4033	2604	4211	*	3995	3457	5842	2572	4227	4468	3296	*	6961	92
       42	5654	6802	1093	913	941	1061	9621	1233	1844	

N 93   4604	*	5248	4567	6771	4331	5384	*	1897	5762	*	4208	2780	4049	3257	4082	4812	4251	*	6838	93
       86	6796	4358	0	*	0	*	9629	1013	1500	

R 94   3619	*	3453	3434	*	5935	6590	3987	2757	5249	*	4235	3166	4889	2841	5264	4230	4449	*	6998	94
       76	*	4284	*	*	2485	284	9591	0	1820	

D 95   3347	*	4168	3780	5335	4768	4443	5733	2812	5533	*	3969	4794	5188	3646	4227	3956	3152	6603	4824	95
       109	5838	4173	1318	740	3582	126	9575	1149	2590	

L 96   4642	*	4762	3865	4414	5685	5638	3714	3281	2988	5821	5634	4299	5096	2980	5118	5866	3693	5130	3911	96
       85	5191	5062	1401	686	1028	973	9529	1322	3339	

K 97   3760	6716	4756	3239	*	*	5710	6801	2306	3037	6666	6848	4508	5761	2969	4301	3106	5664	6885	5803	97
       26	*	5831	*	*	681	1410	9555	0	2690	

N 98   6951	*	3915	3743	4880	5314	*	3867	4021	5226	5917	4468	2623	5145	2880	4567	3327	3513	6755	6929	98
       36	7112	5858	1000	1000	1706	528	9591	1000	1890	

E 99   5831	6656	2982	2597	6964	4177	6627	5204	3033	3833	6597	6874	5929	4443	2626	5240	4528	4219	6721	6421	99
       10	7193	*	2000	415	1052	950	9593	1000	1905	

R 100  3595	6900	4791	3545	3702	6905	6846	3315	6954	4868	*	7008	2624	4246	3842	3586	5894	3854	*	3494	100
       0	*	*	*	*	539	1680	9611	0	1397	

Y 101  4236	*	5191	3570	2654	*	*	4014	5710	1524	6876	7040	4925	5802	6660	*	6725	4323	4384	3974	101
       0	*	*	*	*	0	*	9635	0	1002	

G 102  4326	6946	3997	4285	*	6811	5857	6749	4237	3668	6977	3738	4827	5000	5388	2885	1683	5273	*	6053	102
       0	*	*	*	*	*	*	9633	0	0	

K 103  3776	*	3887	3298	6034	5777	5184	5361	3323	4287	5870	4371	3115	3099	3695	4882	4929	4284	6467	5875	103
       11	7004	*	2000	415	*	*	9633	1000	0	

E 104  3445	*	2455	2155	5788	6016	7052	4985	3698	3623	6006	4566	5934	4350	4791	4805	4623	4843	*	*	104
       36	6004	6796	2660	249	*	*	9633	1151	0	

Y 105  4327	*	3738	1146	5287	*	5767	*	5207	2873	*	*	*	2771	5908	*	6803	5291	6751	6797	105
       14	6740	*	1000	1000	0	*	9624	1026	1011	

V 106  4944	6973	5823	3874	4385	5429	*	2681	4890	2294	4246	5873	7032	4228	5275	5945	6010	2682	5391	4607	106
       0	*	*	*	*	*	*	9633	0	0	

V 107  3038	6690	5814	2784	5835	6841	5119	3723	3053	3479	5881	3686	*	3580	3795	5263	4450	5272	*	5903	107
       38	6860	5833	1585	585	*	*	9633	1004	0	

R 108  2645	*	5892	4536	6839	*	5259	3833	2783	4912	6941	5356	6928	3905	2493	4513	3421	4360	6717	5957	108
       0	*	*	*	*	*	0	9624	0	1199	

P 109  4056	*	4063	5214	3519	4895	6776	2829	5870	1348	6006	6928	5111	*	*	6897	*	3300	6651	*	109
       23	*	5986	*	*	1083	922	9624	0	1199	

F 110  4604	6891	4845	4578	2924	*	*	2267	5737	1899	5310	4780	*	5747	4333	*	5289	5856	4602	4894	110
       24	6860	7033	1585	585	*	0	9629	1013	1357	

E 111  3537	*	2743	2858	*	4854	*	4850	3399	6845	6889	3822	*	3628	3737	2803	4098	*	*	5868	111
       91	4553	5768	2312	324	374	2129	9626	1678	1513	

F 112  2464	7127	4812	3969	4466	5379	3756	6927	4024	6913	*	3544	4833	5147	4847	3271	3267	4593	*	4104	112
       74	4319	*	2969	197	674	1422	9622	1829	1370	

Y 113  2622	3811	7055	3896	4613	*	5320	3619	4505	3178	6045	*	4063	6939	4888	3566	3657	4944	4822	4596	113
       136	4047	5100	2029	405	0	*	9627	2025	1027	

K 114  3896	5834	4218	3109	6614	4834	5831	4491	2622	3840	5804	4547	5029	4918	3441	4524	3420	4861	*	5769	114
       87	4318	6932	2208	352	0	*	9604	1847	1421	

P 115  3551	*	3622	3875	6746	2659	4877	6778	4986	4708	*	2685	3014	4928	5246	3495	5279	6902	5421	*	115
       35	7090	5898	2000	415	*	0	9633	1000	1000	

Y 116  5415	6624	4134	3363	5858	6771	4824	5913	3477	2921	7119	4229	2851	4829	4173	4233	4283	6958	6881	3304	116
       23	5977	*	1562	596	575	1606	9621	1165	1359	

H 117  5966	*	4526	3520	*	6966	3493	6780	4339	4325	4654	5962	3778	3524	1665	6790	4658	6782	4816	5371	117
       35	6098	6716	2194	356	*	0	9633	1136	1000	

N 118  3928	6916	2517	5396	4615	*	4551	4030	5354	3828	4240	3061	6817	6828	5141	4252	5851	4927	4617	2990	118
       102	3874	*	2227	347	*	0	9624	2185	1199	

D 119  3685	*	5760	5312	6898	6957	5375	6719	3042	4101	6627	6759	*	4069	1650	6741	4836	4836	5232	2783	119
       49	5377	6759	1876	459	916	1090	9624	1330	1199	

P 120  1745	6712	3621	6735	5895	*	6913	3938	4507	2995	5195	5404	3901	5812	5177	5637	3955	4893	4264	6933	120
       48	5389	6851	1585	585	0	*	9619	1325	1204	

I 121  3408	5296	6748	*	3757	*	*	2065	*	2360	2557	*	5925	*	6740	6956	6841	3086	*	4925	121
       38	5275	*	756	1295	0	*	9635	1364	1004	

F 122  5153	4544	*	*	2206	*	*	2397	*	2292	5306	*	5867	*	*	*	6859	2698	4515	3848	122
       25	6756	6977	2000	415	*	*	9633	1013	0	

W 123  3443	6667	6842	3726	5842	*	5816	4325	5339	2221	3938	5406	5908	3696	3602	4367	4138	4360	4791	4854	123
       0	*	*	*	*	0	*	9635	0	1000	

A 124  4294	7146	*	*	2457	6029	*	2583	*	1592	4639	*	*	6971	*	*	4178	2900	6851	*	124
       0	*	*	*	*	*	*	9633	0	0	

I 125  3223	3685	6800	*	4106	3338	6751	3695	*	1550	2889	*	*	*	*	4279	5830	6779	*	6954	125
       0	*	*	*	*	*	*	9633	0	0	

W 126  2704	4053	*	6880	3460	4899	*	3868	5736	2414	3897	*	*	6656	4559	5998	5743	3884	5247	2935	126
       0	*	*	*	*	*	*	9633	0	0	

Y 127  5916	6705	3805	3919	3210	3771	3991	6025	6737	3409	6751	4401	*	5991	5483	3832	4501	7140	5294	2111	127
       48	*	4939	*	*	*	*	9633	0	0	

H 128  5278	3514	*	*	*	4862	5819	6699	*	3847	5260	6994	*	*	*	3333	723	6966	*	6907	128
       38	5810	6994	1317	740	0	*	9611	1204	1509	

G 129  4025	6820	*	*	6953	156	*	*	*	6743	*	*	*	*	6062	*	*	*	*	*	129
       0	*	*	*	*	0	*	9638	0	1000	

F 130  2823	2997	*	*	4607	5756	*	3571	*	1800	2507	*	6938	5966	5992	5759	6751	4885	5318	*	130
       0	*	*	*	*	*	*	9633	0	0	

R 131  5697	*	*	*	*	6841	6672	*	*	*	*	*	*	*	83	5802	*	*	*	*	131
       0	*	*	*	*	*	*	9633	0	0	

I 132  4491	5926	5682	6783	4084	*	5401	2442	4696	3587	5271	7180	4004	6749	2510	5430	5810	2757	5254	5213	132
       23	6004	*	1000	1000	*	*	9633	1164	0	

G 133  5340	6808	6946	6055	*	1437	*	5698	5817	*	*	4587	*	4101	5719	1385	5245	6837	*	*	133
       0	*	*	*	*	*	*	9633	0	0	

E 134  *	*	3387	215	*	6705	*	*	*	*	*	5377	*	6749	*	*	*	*	*	*	134
       0	*	*	*	*	*	*	9633	0	0	

I 135  2507	5919	*	*	4933	7090	*	2065	*	1897	4519	*	*	*	*	*	5834	2394	*	6874	135
       0	*	*	*	*	*	*	9633	0	0	

A 136  2669	2621	6672	5958	4898	*	*	3341	6859	1981	5855	5844	7025	5349	4330	4839	4799	3780	*	*	136
       0	*	*	*	*	*	*	9633	0	0	

G 137  2761	6656	3578	4570	*	2623	*	*	4860	6892	*	3074	6911	3435	3567	2823	4107	*	*	6918	137
       0	*	*	*	*	*	*	9633	0	0	

L 138  4843	*	*	*	6687	*	*	3266	*	438	3807	*	*	*	5950	*	*	5273	*	*	138
       13	*	6841	*	*	*	*	9633	0	0	

L 139  4911	5795	4588	3897	*	*	6785	*	1999	5346	6954	3759	*	4044	2289	4731	2625	6748	*	*	139
       0	*	*	*	*	*	0	9633	0	1009	

N 140  5303	7056	*	5857	5748	6677	6736	3302	4031	3435	5736	5791	4535	6787	4086	*	7078	3335	1467	4607	140
       14	6663	*	2000	415	0	*	9633	1034	1009	

K 141  3875	*	2598	2126	6828	3480	7004	6971	3165	*	*	4046	6933	5764	4557	2762	4845	*	*	*	141
       23	*	5957	*	*	*	*	9633	0	0	

E 142  6923	7123	684	4326	*	*	4314	*	4885	*	5890	3186	*	5374	*	5434	6881	*	4779	6728	142
       13	6845	*	1000	1000	*	0	9630	1012	1174	

I 143  6951	*	*	6442	4354	*	*	1270	*	3078	5863	*	*	6829	*	*	6881	1642	*	4514	143
       14	6706	*	3459	138	1073	931	9630	1020	1174	

V 144  5961	5987	1247	5951	6860	6786	3664	4778	4267	6857	*	3592	*	6835	3629	4305	4510	5259	6716	4858	144
       51	6789	5291	0	*	*	0	9631	1013	1006	

F 145  *	*	4258	5017	2157	5691	*	5913	3671	1909	5197	*	5246	4212	5263	5241	4777	4190	4880	5230	145
       12	6878	*	0	*	1000	1000	9601	1000	1537	

N 146  4658	*	2254	2279	*	7014	5926	4164	3212	6907	7078	4006	5756	4074	4855	3838	4504	4253	*	*	146
       39	5227	*	3132	175	1031	970	9624	1392	1184	

S 147  3912	*	3262	3207	6052	3015	6869	6689	2918	*	*	3348	5149	3873	3271	4520	4176	*	5740	5974	147
       27	5754	*	0	*	*	0	9631	1214	1006	

A 148  4902	4926	4543	4817	5665	1885	4957	5753	2922	5907	5974	3387	5803	4960	2926	3970	*	6857	*	*	148
       33	5480	*	1414	679	*	0	9631	1304	1006	

I 149  5283	5414	5425	4652	4128	5296	6829	2632	6762	3420	5294	4781	*	5267	4591	4891	2210	3162	*	4591	149
       0	*	*	*	*	*	0	9631	0	1006	

P 150  4091	*	*	5869	5972	5843	5785	1711	*	2489	5321	*	4481	6903	*	*	5766	2521	4274	3910	150
       35	5371	*	2729	236	0	*	9631	1343	1006	

Y 151  6001	4464	5905	5804	3995	*	3363	3571	5942	5330	6009	4314	6723	*	3109	3942	3313	3905	4038	2890	151
       0	*	*	*	*	*	*	9633	0	0	

F 152  5902	*	*	6931	4771	5841	*	1300	6860	2343	5308	6687	5790	*	6869	*	6841	2252	5706	6656	152
       107	3812	*	3282	157	*	*	9633	2265	0	

D 153  6723	6931	3216	*	5455	5233	3894	4778	3311	7146	5364	3482	4189	4114	2802	3275	3766	4926	*	4859	153
       84	4151	*	3710	115	*	*	9633	1992	0	

I 154  4599	6911	4632	4098	4473	2289	5905	3161	4110	4362	6860	5314	4865	4598	4188	4634	4643	3270	*	5731	154
       22	6050	*	1845	471	*	*	9633	1136	0	

K 155  4629	*	5754	4083	6467	5412	5704	6860	1995	*	*	3774	4503	4514	3578	3260	2622	5322	7042	5357	155
       35	5379	*	2928	203	*	*	9633	1326	0	

D 156  5800	*	3910	3751	5984	2547	5854	5674	1985	6079	4572	5314	5224	4605	4455	6933	3713	4606	5883	5216	156
       63	4547	*	3423	141	*	*	9633	1722	0	

N 157  4560	6144	3336	3716	6737	3589	5265	6007	3442	*	6931	2776	4623	4798	4733	4382	2673	4201	*	6076	157
       0	*	*	*	*	*	*	9633	0	0	

S 158  3591	6893	4302	4868	5865	2852	6825	3936	1777	5248	6019	4939	4776	5361	4058	4914	5307	5310	*	5434	158
       63	4557	*	2478	285	*	*	9633	1717	0	

N 159  4084	*	4109	3916	6879	3640	6743	4504	3755	5311	6074	3390	4326	4108	3938	3828	3091	4893	5266	4485	159
       36	5337	*	2153	368	*	*	9633	1346	0	

R 160  5976	5881	4901	5221	*	4571	4543	5261	3139	4538	*	6959	4384	4957	1670	3698	3275	5922	6967	4963	160
       71	4387	*	2984	195	*	*	9633	1833	0	

L 161  5939	*	4807	3889	4920	5826	4252	4496	3599	3675	4622	4603	3590	4909	3412	4292	3346	3321	7039	5433	161
       64	4524	*	2850	215	*	*	9633	1759	0	

I 162  4794	6992	4939	4589	4905	5866	4586	3379	3238	3586	6860	4582	3570	4992	3190	5297	4025	3200	7126	5268	162
       57	4680	*	2939	202	*	*	9633	1633	0	

K 163  5384	6655	5203	4908	4840	6023	4580	5335	3018	4411	4962	4524	3224	4952	3956	4095	3647	3947	4312	3548	163
       62	4580	*	3920	99	*	*	9633	1705	0	

R 164  4317	*	6974	3969	4002	4847	*	2933	3866	2590	5442	3433	4101	5914	5325	4316	4136	4285	5952	5302	164
       52	5282	6672	3149	173	*	*	9633	1362	0	

G 165  4008	5873	3715	4607	6888	2978	4317	4043	3947	3539	*	4059	3888	6735	4284	3059	4145	5274	*	5964	165
       56	5022	7055	3604	124	0	*	9627	1463	1027	

A 166  3075	6917	4616	3514	5966	4788	*	3868	2612	4423	6815	4998	4500	5807	4503	2511	4364	4878	6708	*	166
       40	5693	6904	3288	156	*	0	9637	1236	1000	

K 167  4168	6704	4353	3474	5173	5778	5876	3383	3867	3887	4661	4605	3750	4078	3853	4266	4877	5300	4332	4146	167
       49	4915	*	3685	117	*	0	9631	1528	1157	

R 168  4176	5787	6814	6848	6926	6862	6970	4052	3723	3275	5837	*	4815	4586	1451	4498	3776	5208	5947	5378	168
       0	*	*	*	*	956	1045	9631	0	1157	

Q 169  3722	5951	3851	3759	6846	6997	5933	3354	3765	3364	5287	*	4578	4292	3154	4054	3492	3896	7012	6843	169
       0	*	*	*	*	*	0	9637	0	1000	

V 170  3571	6721	3889	4385	4931	5334	5255	2718	2950	3726	5388	5923	3662	4290	4629	5398	6791	4086	6925	4660	170
       0	*	*	*	*	0	*	9637	0	1000	

P 171  3816	6008	3852	3992	4286	6723	3893	4511	3912	3911	4863	5367	3050	5431	4397	4055	4968	4237	5010	4311	171
       32	5511	*	3280	157	*	*	9633	1288	0	

I 172  5931	4779	3966	3272	5856	6051	4973	3691	4398	2734	4387	4592	3412	5795	3038	6012	6931	4122	6751	5214	172
       0	*	*	*	*	*	*	9633	0	0	

H 173  3636	*	4309	3244	6935	4615	3960	3528	3900	3783	7107	3819	4092	5186	4650	3251	4140	5318	5852	5983	173
       26	5831	*	3371	147	*	*	9633	1192	0	

P 174  4536	*	3963	3396	6943	4879	4012	3928	3478	4306	7004	3878	3470	4217	4145	6117	4565	4605	4295	3997	174
       12	6943	*	1585	585	*	*	9633	1000	0	

E 175  4341	*	4116	3427	4365	4643	5779	4304	3664	3214	6911	4567	4099	3768	4345	3937	5717	4932	5298	3608	175
       24	5951	*	3706	115	*	*	9633	1167	0	

F 176  2891	*	4986	4226	3361	5718	*	3436	4876	1890	6916	7025	4584	5248	6889	5281	4924	3461	6892	5846	176
       71	4382	*	3494	134	*	*	9633	1808	0	

Y 177  4107	7052	*	3859	4016	4549	*	3452	4299	2530	5681	5964	5345	4974	3507	3197	5400	4910	5790	3613	177
       37	5314	*	2424	298	*	*	9633	1360	0	

P 178  4936	6016	5093	3115	3920	5214	4831	3682	4367	3202	5349	5417	3256	3980	4272	4632	4212	5007	5852	4896	178
       35	5390	*	3192	167	*	*	9633	1333	0	

W 179  4068	4908	5405	4019	3778	4070	5385	4058	4124	3979	4968	4615	3959	5243	4277	5430	4976	3675	4873	3292	179
       24	5905	*	3668	118	*	*	9633	1174	0	

V 180  4936	*	5914	4839	3950	4111	5957	4451	4580	1777	6125	4283	4966	5408	4320	5907	4901	3435	5349	4075	180
       24	5941	*	4271	77	*	*	9633	1163	0	

G 181  4589	6131	4580	3410	4069	3535	5322	5272	3711	4594	5244	4512	4163	3961	3737	4104	4086	3783	5886	5502	181
       0	*	*	*	*	*	*	9633	0	0	

K 182  4929	*	3778	3394	4619	3233	4562	4328	3551	5342	*	3590	4190	4854	3437	3744	5327	4491	6988	4902	182
       51	4860	*	2312	325	*	*	9633	1543	0	

L 183  4952	5386	4632	3557	3758	3377	4055	4537	3930	4430	6828	4362	4930	4476	3395	5918	4687	4335	5427	3743	183
       36	5334	*	2879	211	*	*	9633	1343	0	

N 184  5251	6943	4941	3914	4063	2974	4930	3751	3899	4064	5798	4958	4113	3980	3436	4779	5882	5366	6879	3382	184
       0	*	*	*	*	*	*	9633	0	0	

T 185  3765	*	5777	3759	5416	2508	5423	5828	3114	5340	6944	3572	4066	3858	4889	3754	3714	5324	7099	5888	185
       14	6741	*	3459	138	*	*	9633	1012	0	

D 186  4319	6973	2929	3342	5280	3711	5992	4781	3178	4219	5809	3726	3755	4665	3283	4861	5312	7099	*	5866	186
       35	5396	*	3180	169	*	*	9633	1328	0	

Y 187  6025	5840	3967	5258	3950	5031	4784	4876	3576	4311	5383	3716	3264	4075	3616	4417	4274	5278	4575	3922	187
       24	5927	*	3527	131	*	*	9633	1183	0	

T 188  4128	6655	6971	6879	4535	3625	5328	3824	3734	4919	6752	4590	4330	6974	3005	3142	2988	3425	*	5444	188
       0	*	*	*	*	*	*	9633	0	0	

Q 189  4673	*	4605	5298	4116	4505	4416	4616	4842	3009	5958	3738	3307	4046	3601	3480	4024	4635	*	5689	189
       0	*	*	*	*	*	*	9633	0	0	

F 190  4263	5922	4065	5349	3589	4381	4805	5215	4387	4296	*	3799	3151	5251	4904	3671	3576	4380	4111	4562	190
       23	5984	*	3247	161	*	*	9633	1160	0	

P 191  4437	4352	4339	6749	5249	3193	4347	4313	4951	4340	5922	4816	4558	5341	3760	3909	3515	3314	6756	3784	191
       12	6882	*	4170	82	*	*	9633	1003	0	

G 192  4621	*	5005	5824	3050	3096	4612	3893	4114	3843	5296	3795	4665	4904	4614	3240	4096	5240	6825	5240	192
       11	7042	*	3322	152	*	*	9633	1000	0	

K 193  4939	5988	4940	5934	3490	4167	4703	4300	3764	4895	6728	2931	4111	5358	3463	3804	4278	4127	6938	4069	193
       12	6889	*	2807	222	*	*	9633	1001	0	

N 194  4052	6808	3738	4536	4164	5393	4988	4180	3920	4284	5891	4029	4104	3914	4014	3628	3942	4711	5031	4325	194
       0	*	*	*	*	*	*	9633	0	0	

W 195  3921	5948	4919	5919	5030	5264	4864	4594	3510	4150	4611	3852	5283	5396	3206	3941	4569	4139	4372	3165	195
       25	7090	6687	3000	193	*	*	9633	1000	0	

S 196  3694	5809	6742	6913	3722	3629	4336	3790	5826	4081	4303	4951	5385	5334	3405	3575	3877	3741	3986	5944	196
       87	4100	*	3617	123	0	*	9628	2019	1023	

E 197  4564	*	5327	5357	4339	5415	4277	4930	2304	4551	6783	4486	5704	4951	2345	4290	5835	4434	3940	5380	197
       53	4804	*	3514	132	*	*	9633	1574	0	

K 198  3319	6113	4915	4530	5891	6705	6002	4832	2460	4623	7025	4297	6183	4283	2226	4315	4142	5284	7072	4965	198
       0	*	*	*	*	*	*	9633	0	0	

F 199  3382	5806	4660	3922	3716	4118	5925	3781	3595	3236	4633	4520	5951	4289	5255	4155	6751	5306	4062	4611	199
       52	4827	*	3383	145	*	*	9633	1575	0	

N 200  2694	5829	5692	7025	4727	4014	6971	3986	3614	4119	4908	4049	7052	5913	2745	4083	4885	3326	6015	5979	200
       52	4828	*	3353	149	*	*	9633	1559	0	

K 201  3739	4947	4592	4610	5360	4416	5830	4087	1982	4298	5969	6783	*	5281	2283	4831	5238	5386	*	5881	201
       48	4940	*	1300	752	*	*	9633	1515	0	

T 202  2987	6879	4533	3421	5370	4557	6916	4072	3108	3567	*	3927	5154	4936	3971	3554	3983	5368	6938	5442	202
       25	5890	*	2022	408	*	*	9633	1182	0	

L 203  2852	3865	5475	4539	5942	3355	6880	3676	3140	3572	5713	4657	4609	5019	4158	4597	5898	3887	*	5888	203
       35	5987	6946	4330	74	*	*	9633	1157	0	

D 204  3180	3761	5287	5223	4583	3019	3919	4584	2798	4035	*	3856	6081	5782	4913	4982	5793	4372	6993	4479	204
       52	4820	*	3113	177	*	0	9625	1554	1002	

L 205  5320	6750	4314	5335	4832	2761	5420	2884	3533	2929	4621	3874	4956	4783	4668	6979	3984	5881	6666	5886	205
       89	4064	*	3229	163	0	*	9625	2052	1002	

P 206  4150	6127	3615	4295	*	4514	5883	2609	3857	2671	5943	4558	3182	5965	5321	5205	3574	6779	*	5962	206
       72	4357	*	3389	145	*	*	9633	1844	0	

K 207  3710	6009	3841	3400	6845	4952	5270	6874	2258	5896	6802	5951	2910	4681	3232	5894	4627	6799	5386	4365	207
       86	4113	*	3480	135	*	*	9633	2027	0	

G 208  6946	*	3798	4791	5973	2132	3332	7146	2974	6993	*	3521	4656	5402	2735	4915	5910	6800	6954	5012	208
       50	4876	*	3688	117	*	*	9633	1527	0	

E 209  7072	5386	*	6811	3407	6779	5797	2061	4548	2716	*	*	6756	4899	4141	*	6008	2026	5313	5778	209
       82	4388	7099	2122	377	*	*	9633	1814	0	

A 210  4819	6927	*	*	*	4945	3722	*	5969	*	*	4190	5860	6645	2906	2422	1460	4954	*	4863	210
       25	5843	*	2741	234	0	*	9628	1192	1000	

A 211  2878	5957	*	*	3140	*	6722	4208	*	3221	6825	6800	1469	*	*	4223	4506	4568	5244	5754	211
       11	6981	*	2807	222	*	*	9633	1000	0	

H 212  *	*	*	*	*	*	208	*	5681	*	*	6981	*	6779	*	*	*	*	*	3355	212
       0	*	*	*	*	*	*	9633	0	0	

S 213  4875	4591	2469	4463	*	3953	*	4885	4113	4569	4513	4959	*	4365	4783	2569	3918	3771	4993	*	213
       0	*	*	*	*	*	*	9633	0	0	

L 214  4248	4902	*	*	2656	6722	*	3767	*	949	4915	*	*	*	*	4909	4481	5957	6800	5777	214
       0	*	*	*	*	*	*	9633	0	0	

R 215  *	*	*	*	*	*	*	*	6467	*	*	*	*	*	16	*	*	*	*	*	215
       0	*	*	*	*	*	*	9633	0	0	

H 216  7042	*	5681	*	*	6783	343	*	4362	*	*	6892	*	*	3589	5883	*	*	*	5777	216
       0	*	*	*	*	*	*	9633	0	0	

N 217  4932	*	*	6039	5807	5265	*	*	*	5001	*	5198	*	*	5309	2205	787	*	5767	6687	217
       0	*	*	*	*	*	*	9633	0	0	

F 218  3378	5371	*	*	1298	4332	3806	4625	*	4149	5226	*	*	*	5951	5884	5776	4261	5776	3232	218
       0	*	*	*	*	*	*	9633	0	0	

C 219  990	4491	*	*	*	2953	*	2858	5867	5892	*	5900	6938	*	6755	4570	5231	4382	*	*	219
       14	6722	*	0	*	*	*	9633	1023	0	

T 220  5828	5389	4250	*	*	6821	6889	*	6687	*	5305	6837	*	*	5664	1898	908	5913	*	7072	220
       0	*	*	*	*	*	*	9633	0	0	

R 221  4890	6672	7072	3900	6705	6918	3431	3777	6851	2719	3407	3374	*	4535	2714	5743	6869	4901	4292	4643	221
       0	*	*	*	*	*	*	9633	0	0	

A 222  2679	5338	*	*	3916	7072	5862	6655	*	1133	2592	6743	*	6075	*	4719	*	5778	6882	7039	222
       25	5856	*	1217	812	*	*	9633	1207	0	

R 223  3484	5978	6760	*	*	6830	*	2338	4554	1706	5347	5360	*	6828	3343	5226	5895	3472	7072	4944	223
       0	*	*	*	*	*	*	9633	0	0	

S 224  3769	*	4480	2151	*	5251	5972	4969	3860	4316	4509	3297	*	3542	3623	3014	5731	*	*	6917	224
       12	6916	*	0	*	*	*	9633	1000	0	

A 225  2156	*	4613	4986	5875	5802	5898	6841	3907	3587	4372	2646	*	3528	4975	3263	5331	5185	*	6672	225
       0	*	*	*	*	*	*	9633	0	0	

D 226  *	*	3619	5352	*	445	*	*	6859	*	*	3543	*	6845	*	5890	4652	*	*	*	226
       0	*	*	*	*	*	*	9633	0	0	

L 227  2467	4104	6012	6062	4393	4070	*	3319	*	3684	3578	6903	*	*	6063	6075	4650	1999	*	4900	227
       0	*	*	*	*	*	*	9633	0	0	

Q 228  *	*	1628	5385	*	4943	5802	*	7020	*	*	3006	1992	5876	*	2863	3963	*	*	*	228
       0	*	*	*	*	*	*	9633	0	0	

D 229  5326	*	4051	3574	4783	*	*	1707	*	2226	4905	*	3304	5281	5746	5362	6974	3982	*	*	229
       0	*	*	*	*	*	*	9633	0	0	

S 230  3957	6802	5139	2947	5299	4420	4109	5069	3238	4377	4081	4980	4882	4868	3894	4005	4500	4612	*	3624	230
       0	*	*	*	*	*	*	9633	0	0	

M 231  3421	*	4029	3582	5997	*	5019	3841	4967	4416	5873	*	*	5425	6971	5414	2161	2356	5829	4094	231
       0	*	*	*	*	*	*	9633	0	0	

I 232  4315	*	*	*	*	*	6938	1420	6993	2726	5861	*	*	5406	5081	*	5769	1643	*	*	232
       12	6880	*	0	*	*	*	9633	1000	0	

S 233  2477	5763	5323	6959	5777	5351	*	*	3534	6779	4959	*	*	1592	3321	2657	*	6889	*	*	233
       0	*	*	*	*	*	*	9633	0	0	

K 234  2781	6889	4110	2308	6800	6006	5272	*	2421	5193	5998	7004	*	2949	3295	5318	5964	5883	*	6821	234
       0	*	*	*	*	*	*	9633	0	0	

L 235  5299	*	*	6075	4601	*	*	2378	*	1574	3196	*	*	4185	3661	6903	5014	4657	5286	4552	235
       0	*	*	*	*	*	*	9633	0	0	

V 236  3425	*	*	*	5821	4492	*	6051	*	952	2727	*	*	6800	6737	5020	5000	3621	*	*	236
       11	7027	*	0	*	*	*	9633	1000	0	

G 237  *	*	*	*	*	144	*	*	*	*	*	4335	*	*	4806	6728	*	*	*	*	237
       0	*	*	*	*	*	*	9633	0	0	

H 238  *	*	5841	*	*	*	145	6723	*	*	*	*	*	*	*	*	5922	*	4263	*	238
       27	5733	*	1000	1000	*	*	9633	1217	0	

R 239  2340	*	4996	2960	*	*	*	*	2251	*	*	5975	*	*	4227	1971	3590	5993	*	6728	239
       0	*	*	*	*	*	*	9633	0	0	

V 240  6954	*	2199	6837	*	6075	5268	6845	4959	*	*	2625	5744	5340	4597	1712	3131	5830	*	*	240
       12	6889	*	0	*	*	*	9633	1001	0	

T 241  4642	*	6779	3718	6828	4278	6028	2337	4482	2948	4307	*	3091	*	5237	5191	4049	2967	*	5891	241
       0	*	*	*	*	*	*	9633	0	0	

G 242  3350	*	4112	3652	*	3791	*	*	3113	*	5804	3312	*	3358	4259	2451	3204	5872	*	*	242
       0	*	*	*	*	*	*	9633	0	0	

M 243  4541	*	*	5874	*	*	*	3036	*	*	2149	*	6793	7047	*	4640	1448	2561	*	*	243
       24	5949	*	1304	749	*	*	9633	1176	0	

T 244  5291	*	6825	*	6033	5261	*	4843	*	3837	6880	6779	6800	7032	*	4547	528	4355	*	*	244
       185	3058	*	0	*	*	*	9633	3137	0	

A 245  4118	*	3699	2793	7072	5312	6802	*	3648	4143	3011	5781	*	2648	3444	3808	4008	7052	*	6880	245
       97	3949	*	0	*	*	*	9633	2137	0	

R 246  5326	*	5867	6722	6977	6971	3332	2433	3116	5818	4881	4965	*	*	1930	5914	4173	3353	6800	6994	246
       60	4609	*	0	*	*	*	9633	1677	0	

Y 247  *	*	*	*	*	*	5872	6799	*	*	*	*	*	*	*	*	*	6755	*	52	247
       0	*	*	*	*	*	*	9633	0	0	

G 248  1872	*	4950	*	6157	2945	6737	4160	*	3586	*	6959	*	5328	*	3754	2905	3743	*	3526	248
       89	4270	7001	908	1098	*	*	9633	1870	0	

T 249  6870	*	4838	4497	*	5852	1232	5824	2380	6824	*	4616	*	4972	3817	3964	5825	*	*	5307	249
       63	4546	*	0	*	*	0	9604	1690	1000	

W 250  3358	*	*	*	4972	5262	4265	3648	5738	2159	4978	6719	4108	5821	4548	3827	5322	2759	5304	4577	250
       14	6741	*	0	*	0	*	9604	1025	1000	

K 251  4510	*	2802	4755	5305	5887	6574	5379	4884	3397	4801	3537	6699	5175	6934	2271	2789	4528	*	7072	251
       39	5817	6805	609	1538	*	*	9592	1187	0	

L 252  3888	*	2776	4446	5855	4245	4415	5823	4066	2919	5789	4847	2890	4309	4474	4802	4618	4506	6597	*	252
       13	6770	*	0	*	*	0	9585	1012	1009	

E 253  3507	*	2554	2087	6924	4938	5194	6684	3274	5387	*	4512	5863	3425	5191	4050	4070	*	*	*	253
       26	5786	*	594	1568	0	*	9585	1192	1009	

D 254  3866	*	2973	3408	5792	*	3688	5837	3613	4516	4003	5732	*	3682	3844	4445	3404	3715	6723	5920	254
       0	*	*	*	*	*	*	9592	0	0	

K 255  4268	*	5827	5244	*	*	6825	3889	2594	1639	3144	6719	*	4337	4961	5337	5913	3805	*	5375	255
       0	*	*	*	*	*	*	9592	0	0	

F 256  3240	*	5197	4246	6718	4595	*	4510	2304	4498	6902	5840	*	3513	2024	4417	6861	4793	*	5520	256
       25	6862	6873	3322	152	*	*	9583	1000	0	

E 257  3262	*	3380	2172	6760	6670	6755	6707	2664	*	5935	3864	6844	3069	3598	3866	5783	*	*	*	257
       24	5914	*	985	1015	0	*	9569	1169	1000	

A 258  1290	6662	5063	3732	*	5294	6663	4813	5243	5254	5871	5271	*	3815	5895	3990	4196	3565	6695	6660	258
       0	*	*	*	*	*	*	9562	0	0	

I 259  2386	*	*	6585	5533	6852	5186	2203	*	2846	3552	6786	*	*	6738	4719	*	2485	*	3968	259
       15	6573	*	1000	1000	*	*	9535	1020	0	

K 260  3676	*	2102	2859	*	5195	5569	*	4375	6720	6535	2790	*	3261	5188	3024	4844	*	*	*	260
       0	*	*	*	*	*	*	9524	0	0	

K 261  3512	*	5597	5183	*	5697	6479	6636	1395	3835	*	*	*	3636	2626	4000	4756	5002	*	*	261
       0	*	*	*	*	*	*	9463	0	0	

I 262  5367	*	*	*	4100	*	6470	1581	*	1429	3878	*	*	*	*	*	*	2916	*	*	262
       0	*	*	*	*	*	*	9309	0	0	

R 263  4218	*	3960	2193	5735	5740	*	*	2820	*	4326	3133	3083	5959	3281	4927	5645	*	*	5039	263
       0	*	*	*	*	*	*	8809	0	0	

R 264  *	*	*	*	*	*	*	*	964	*	*	*	*	3425	1343	*	*	*	*	*	264
       0	*	*	0	*	*	*	7621	0	0	

//
```
