## Supporting Information File 6 for "A novel uncultured marine cyanophage lineage with lysogenic potential linked to a putative marine *Synechococcus* ‘relic’ prophage": seq_124

```
HHsearch 1.5
NAME  DDPGMHMA_00126 hypothetical protein
FAM   
FILE  tmpYBx7e_
COM   /opt/appli/virfam/lib/hhsearch/hhmake2 -i /tmp/tmpYBx7e_.a3m -seq 10 -id 90 
DATE  Tue Jan 16 00:44:45 2018
LENG  233 match states, 233 columns in multiple alignment
FILT  102 out of 106 sequences passed filter (-id 90 -cov 0 -qid 0 -qsc -20.00 -diff 100)
NEFF  4.3 
SEQ
>ss_pred PSIPRED predicted secondary structure
CCCEEEEEEEHHCCCCCCEEEEECCCCCCCEEEEEECCHHHCCEEEEEEEEEEEECCCCCCCEEEECCCCCCCEEEEEECCEEEEEEEEECCCCCEEEEE
ECCEEEECCCCCCCCCCCEEEEECCCCCCCEEEEEEEEECCCCCEEEECCCCCCEEEEECCCEEEEECCCCCCCCCCEEEEECCCCCCCCCCCEEECCCC
CCCEEEEEECCCCCEEEEEEEECCCCCEEEEEC
>ss_conf PSIPRED confidence values
9522788541101466653898668643311000315112253257999888886278754058741551147279998884788743313776508998
1572587145754654512404658987722899998410776338988867865899738299983137888644179996389865524766715778
885699981579874889753225671089989
>Consensus
xxxxxxxxxxxxxxxxxxxxxxxxxxxxxxxxxxxxxxxxxxxxxxxxxxxxxxxxxxxxxxxxxxxxxxxxxxxxxxxxgxxxxxxxxxxxxxixxixt
tsxttFxxgxxxxxxxxGxxxtvsxxtxgtxtYxVtvxxxggsxxyxIdGxxxPtLtLxRGxTYxFnqsDsSnsgHPfxiStTxdGtxeyttGvTxsgta
gxxgxxtxxxdaPdTLYYxCtxHsxMgGxIxVV
>DDPGMHMA_00126 hypothetical protein
MAGAITITSFDTFKNQSGVLSLVDPSTTARPVGHWSIPRWWGSYNSVVYEHCVRIDNSSTSESIYISSSEEHPHLKVEYNGSQYVFDGDYSRKHINRILV
TTDATFQTGSDYRVPLKGQILKVTAGNTGTVYYTVTVQNVSGSNKYFLNGVQQPTITLTLGQSVNFTQSDSSNSGHPIAIYTDASKTTQITSGVVSSGTA
GSSGQTTYTPASTGTFSYQCSAHAAMGGVINVV
>gi|424864812|ref|ZP_18288712.1|(722-858:1214) hypothetical protein NT02SARS_1685 [SAR86 cluster bacterium SAR86B]   gi|400759180|gb|EJP73363.1| hypothetical protein NT02SARS_1685 [SAR86 cluster bacterium SAR86B]  E=3e-23 s/c=0.82 id=24% cov=54%
----------------------------------------------------------------------------------------------------
---TTFEIDQNPDIEITKFLMTDAENNTP---IEIIVEVVGDVFTYTIDGAQTSSLALERGKTYRFNQEHSSNTGYPLRFSEEEDG-SEYNYLVTASGTA
GNPFSYTEIKVDPlvtsglithapvSSLYTYSTSQAGMGTLINI-
>gi|375909363|gb|AFB15363.1|(238-470:1550) hypothetical protein SWSG_00201 [Synechococcus phage S-RIM8 A.HR5]   gi|375918252|gb|AFB17578.1| hypothetical protein SXDG_00049 [Synechococcus phage S-RIM8 A.HR1]   gi|375919108|gb|AFB17789.1| hypothetical protein SXEG_00207 [Synechococcus phage S-RIM8 A.HR3]  E=6e-06 s/c=0.24 id=22% cov=85%
---------------------------SSRLIEHFKLkhgPLDWGIHKVFVWRTKVEFDNilidvTNVDETL---GSVEIGRTLIKIGGEQSGEIVKIIR
NNLNRItqiyLRDVNGTFEED-DEILGSNGFTFTISnpPRTFPAGIFYIDFGPESAEFGPFIPGRyyfAPENIRVQRNYVIIWDQSDITNqpnaqfpNGH
PMQFSTTQDGILNQNGGELYLNSTGDSNAlgadyenrfrpiFIMNEDEESRIYYYCQYHQHMSG-----
>gi|297170533|gb|ADI21561.1|(291-399:1349) hypothetical protein [uncultured verrucomicrobium HF0070_35E03]   E=1e-14 s/c=0.77 id=24% cov=44%
----------------------------------------------------------------------------------------------------
-----------------------------TLSYSVTRQSSSinlSSNKLFIDNHESPALSLIRGFTYEFD--CNLEETDLFYISSDANATevygGEYLQG
ISNSRSSNGTLSFTVPENAPDQLYYLSSGSPDEVNSLNIV
>gi|433638075|ref|YP_007283835.1|(268-351:354) hypothetical protein Halru_1085 [Halovivax ruber XH-70]   gi|433289879|gb|AGB15702.1| hypothetical protein Halru_1085 [Halovivax ruber XH-70]  E=1e-13 s/c=0.95 id=24% cov=36%
----------------------------------------------------------------------------------------------------
-----------------------------------------------IAGVDNPTLILERGREYRIGWDEGNGAGHNLELrNADDEVVDDYATEVTMEPD
ESQILTVT---ATDELATYRCVPHSGMEGEIEVV
>gi|326783574|ref|YP_004323923.1|(531-688:1399) hypothetical protein Syn19_090 [Synechococcus phage Syn19]   gi|310005077|gb|ADO99467.1| hypothetical protein Syn19_090 [Synechococcus phage Syn19]  E=1e-12 s/c=0.49 id=24% cov=55%
---------------------------------------------------------------------------------------------------T
DSGTVRRESSSYRLKTTAELSGVRPEvvTAGTVTYAVTFAND----KFLFDGQTLPFIEFLRGKTYVFNQNDASNvdglLSQILLLSTTEDGwhgalvgd
tsyvygashsvtyhlngsAVSYAAYVSGFSTATTREIRFQVPVDADRLIYVYAYHEADAGV----
>gi|424862981|ref|ZP_18286894.1|(404-535:637) cadherin [SAR86 cluster bacterium SAR86A]   gi|400757602|gb|EJP71813.1| cadherin [SAR86 cluster bacterium SAR86A]  E=2e-09 s/c=0.50 id=19% cov=55%
----------------------------------------------------------------------------------------------------
----TFNTITWINENTSWDGGTITDNESELVTTTYKLTHNGSAN-YNVDNINAADtelvIYVKEGDVIKFDPTSTVTSNHPFLLSTEVNDMDNSADIGSS
QGWNASTLTLTVTADTPETLYPHCQFHSGMYQSGKIV
>gi|397569157|gb|EJK46570.1|(363-472:662) ISIP3 protein [Thalassiosira oceanica]   E=5e-07 s/c=0.53 id=19% cov=44%
----------------------------------------------------------------------------------------------------
--SSSFVAADGHDGLCEATCSSVEGSEDEVCVFTTKVNLFAGELGYYQfeecGDEVNPTLAMEVGKTYMFSQAERSNYYHPLGFAYYADGahadADELEP
GIVPPDSSSSCG-----------------------------
>gi|270013011|gb|EFA09459.1|(663-839:1351) hypothetical protein TcasGA2_TC010675 [Tribolium castaneum]   E=9e-05 s/c=0.29 id=24% cov=52%
----------------------------------------------------------------------------------------------------
-------------EPEDGVFYAQMGPTGGKRGYPAITGHVGWGISWYINGLLIPEINVVRGKTYTFVVEggfdpEVAAKYHPFYITDDPVGGYEYKTpee
kknvkifagaiaGKDGSVKPTGTGrlchwtqqgdleaddfesfgayqrtlelkcdqgepgviQWTPDKDTPDTVYYQCFTHRYLGWKINV-
>gi|418487415|ref|YP_007001757.1|(170-311:490) structural protein [Synechococcus phage S-MbCM6]   gi|379362832|gb|AFD02647.1| structural protein [Synechococcus phage S-MbCM6]  E=0.0001 s/c=0.35 id=21% cov=54%
-------------------------------------------------------------------------------------------------VLS
GTAGNFAEG-DPLSAASGGSGTIKTGGLGTLENHFIFSTTTSGGTYSAYIQSSDYFEVFDDRTYRFDVADSSMTGLLFQLSDTAGGefgpdgdftatadn
GTEYTAGKTVNGTAGQAGAYVQYALDGTTLsgtfFYYDGN-----------
#
NULL   3706	5728	4211	4064	4839	3729	4763	4308	4069	3323	5509	4640	4464	4937	4285	4423	3815	3783	6325	4665	
HMM    A	C	D	E	F	G	H	I	K	L	M	N	P	Q	R	S	T	V	W	Y	
       M->M	M->I	M->D	I->M	I->I	D->M	D->D	Neff	Neff_I	Neff_D
       0	*	*	0	*	0	*	*	*	*	
M 1    *	*	*	*	*	*	*	*	*	*	0	*	*	*	*	*	*	*	*	*	1
       0	*	*	*	*	*	*	1000	0	0	

A 2    0	*	*	*	*	*	*	*	*	*	*	*	*	*	*	*	*	*	*	*	2
       0	*	*	*	*	*	*	1000	0	0	

G 3    *	*	*	*	*	0	*	*	*	*	*	*	*	*	*	*	*	*	*	*	3
       0	*	*	*	*	*	*	1000	0	0	

A 4    0	*	*	*	*	*	*	*	*	*	*	*	*	*	*	*	*	*	*	*	4
       0	*	*	*	*	*	*	1000	0	0	

I 5    *	*	*	*	*	*	*	0	*	*	*	*	*	*	*	*	*	*	*	*	5
       0	*	*	*	*	*	*	1000	0	0	

T 6    *	*	*	*	*	*	*	*	*	*	*	*	*	*	*	*	0	*	*	*	6
       0	*	*	*	*	*	*	1000	0	0	

I 7    *	*	*	*	*	*	*	0	*	*	*	*	*	*	*	*	*	*	*	*	7
       0	*	*	*	*	*	*	1000	0	0	

T 8    *	*	*	*	*	*	*	*	*	*	*	*	*	*	*	*	0	*	*	*	8
       0	*	*	*	*	*	*	1000	0	0	

S 9    *	*	*	*	*	*	*	*	*	*	*	*	*	*	*	0	*	*	*	*	9
       0	*	*	*	*	*	*	1000	0	0	

F 10   *	*	*	*	0	*	*	*	*	*	*	*	*	*	*	*	*	*	*	*	10
       0	*	*	*	*	*	*	1000	0	0	

D 11   *	*	0	*	*	*	*	*	*	*	*	*	*	*	*	*	*	*	*	*	11
       0	*	*	*	*	*	*	1000	0	0	

T 12   *	*	*	*	*	*	*	*	*	*	*	*	*	*	*	*	0	*	*	*	12
       0	*	*	*	*	*	*	1000	0	0	

F 13   *	*	*	*	0	*	*	*	*	*	*	*	*	*	*	*	*	*	*	*	13
       0	*	*	*	*	*	*	1000	0	0	

K 14   *	*	*	*	*	*	*	*	0	*	*	*	*	*	*	*	*	*	*	*	14
       0	*	*	*	*	*	*	1000	0	0	

N 15   *	*	*	*	*	*	*	*	*	*	*	0	*	*	*	*	*	*	*	*	15
       0	*	*	*	*	*	*	1000	0	0	

Q 16   *	*	*	*	*	*	*	*	*	*	*	*	*	0	*	*	*	*	*	*	16
       0	*	*	*	*	*	*	1000	0	0	

S 17   *	*	*	*	*	*	*	*	*	*	*	*	*	*	*	0	*	*	*	*	17
       0	*	*	*	*	*	*	1000	0	0	

G 18   *	*	*	*	*	0	*	*	*	*	*	*	*	*	*	*	*	*	*	*	18
       0	*	*	*	*	*	*	1000	0	0	

V 19   *	*	*	*	*	*	*	*	*	*	*	*	*	*	*	*	*	0	*	*	19
       0	*	*	*	*	*	*	1000	0	0	

L 20   *	*	*	*	*	*	*	*	*	0	*	*	*	*	*	*	*	*	*	*	20
       0	*	*	*	*	*	*	1000	0	0	

S 21   *	*	*	*	*	*	*	*	*	*	*	*	*	*	*	0	*	*	*	*	21
       0	*	*	*	*	*	*	1000	0	0	

L 22   *	*	*	*	*	*	*	*	*	0	*	*	*	*	*	*	*	*	*	*	22
       0	*	*	*	*	*	*	1000	0	0	

V 23   *	*	*	*	*	*	*	*	*	*	*	*	*	*	*	*	*	0	*	*	23
       0	*	*	*	*	*	*	1000	0	0	

D 24   *	*	0	*	*	*	*	*	*	*	*	*	*	*	*	*	*	*	*	*	24
       0	*	*	*	*	*	*	1000	0	0	

P 25   *	*	*	*	*	*	*	*	*	*	*	*	0	*	*	*	*	*	*	*	25
       0	*	*	*	*	*	*	1000	0	0	

S 26   *	*	*	*	*	*	*	*	*	*	*	*	*	*	*	0	*	*	*	*	26
       0	*	*	*	*	*	*	1000	0	0	

T 27   *	*	*	*	*	*	*	*	*	*	*	*	*	*	*	*	0	*	*	*	27
       0	*	*	*	*	*	*	1000	0	0	

T 28   *	*	*	*	*	*	*	*	*	*	*	*	*	*	*	1029	972	*	*	*	28
       0	*	*	*	*	*	*	1700	0	0	

A 29   972	*	*	*	*	*	*	*	*	*	*	*	*	*	*	1029	*	*	*	*	29
       0	*	*	*	*	*	*	1700	0	0	

R 30   *	*	*	*	*	*	*	*	*	*	*	*	*	*	0	*	*	*	*	*	30
       0	*	*	*	*	*	*	1700	0	0	

P 31   *	*	*	*	*	*	*	*	*	1029	*	*	972	*	*	*	*	*	*	*	31
       0	*	*	*	*	*	*	1700	0	0	

V 32   *	*	*	*	*	*	*	1029	*	*	*	*	*	*	*	*	*	972	*	*	32
       0	*	*	*	*	*	*	1700	0	0	

G 33   *	*	*	1029	*	972	*	*	*	*	*	*	*	*	*	*	*	*	*	*	33
       0	*	*	*	*	*	*	1700	0	0	

H 34   *	*	*	*	*	*	0	*	*	*	*	*	*	*	*	*	*	*	*	*	34
       0	*	*	*	*	*	*	1700	0	0	

W 35   *	*	*	*	1029	*	*	*	*	*	*	*	*	*	*	*	*	*	972	*	35
       0	*	*	*	*	*	*	1700	0	0	

S 36   *	*	*	*	*	*	*	*	1029	*	*	*	*	*	*	972	*	*	*	*	36
       0	*	*	*	*	*	*	1700	0	0	

I 37   *	*	*	*	*	*	*	972	*	1029	*	*	*	*	*	*	*	*	*	*	37
       972	1029	*	1585	585	*	*	1700	1363	0	

P 38   *	*	*	*	*	*	*	*	*	*	*	*	0	*	*	*	*	*	*	*	38
       0	*	*	*	*	*	*	1700	0	0	

R 39   *	*	*	*	*	*	*	*	*	1029	*	*	*	*	972	*	*	*	*	*	39
       0	*	*	*	*	*	*	1700	0	0	

W 40   *	*	1029	*	*	*	*	*	*	*	*	*	*	*	*	*	*	*	972	*	40
       0	*	*	*	*	*	*	1700	0	0	

W 41   *	*	*	*	*	*	*	*	*	*	*	*	*	*	*	*	*	*	0	*	41
       0	*	*	*	*	*	*	1700	0	0	

G 42   *	*	*	*	*	0	*	*	*	*	*	*	*	*	*	*	*	*	*	*	42
       0	*	*	*	*	*	*	1700	0	0	

S 43   *	*	*	*	*	*	*	1029	*	*	*	*	*	*	*	972	*	*	*	*	43
       0	*	*	*	*	*	*	1700	0	0	

Y 44   *	*	*	*	*	*	1029	*	*	*	*	*	*	*	*	*	*	*	*	972	44
       0	*	*	*	*	*	*	1700	0	0	

N 45   *	*	*	*	*	*	*	*	1029	*	*	972	*	*	*	*	*	*	*	*	45
       0	*	*	*	*	*	*	1700	0	0	

S 46   *	*	*	*	*	*	*	*	*	*	*	*	*	*	*	972	*	1029	*	*	46
       0	*	*	*	*	*	*	1700	0	0	

V 47   *	*	*	*	1029	*	*	*	*	*	*	*	*	*	*	*	*	972	*	*	47
       0	*	*	*	*	*	*	1700	0	0	

V 48   *	*	*	*	*	*	*	*	*	*	*	*	*	*	*	*	*	0	*	*	48
       0	*	*	*	*	*	*	1700	0	0	

Y 49   *	*	*	*	*	*	*	*	*	*	*	*	*	*	*	*	*	*	1029	972	49
       0	*	*	*	*	*	*	1700	0	0	

E 50   *	*	*	972	*	*	*	*	*	*	*	*	*	*	1029	*	*	*	*	*	50
       0	*	*	*	*	*	*	1700	0	0	

H 51   *	*	*	*	*	*	972	*	*	*	*	*	*	*	*	*	1029	*	*	*	51
       0	*	*	*	*	*	*	1700	0	0	

C 52   *	972	*	*	*	*	*	*	1029	*	*	*	*	*	*	*	*	*	*	*	52
       0	*	*	*	*	*	*	1700	0	0	

V 53   *	*	*	*	*	*	*	*	*	*	*	*	*	*	*	*	*	0	*	*	53
       0	*	*	*	*	*	*	1700	0	0	

R 54   *	*	*	1029	*	*	*	*	*	*	*	*	*	*	972	*	*	*	*	*	54
       0	*	*	*	*	*	*	1700	0	0	

I 55   *	*	*	*	1029	*	*	972	*	*	*	*	*	*	*	*	*	*	*	*	55
       0	*	*	*	*	*	*	1700	0	0	

D 56   *	*	0	*	*	*	*	*	*	*	*	*	*	*	*	*	*	*	*	*	56
       0	*	*	*	*	*	*	1700	0	0	

N 57   *	*	*	*	*	*	*	*	*	*	*	0	*	*	*	*	*	*	*	*	57
       972	1029	*	2322	322	*	*	1700	1363	0	

S 58   *	*	*	*	*	*	*	*	*	*	*	*	*	*	*	972	1029	*	*	*	58
       0	*	*	*	*	*	*	1700	0	0	

S 59   *	*	*	*	*	*	*	*	*	*	*	1029	*	*	*	972	*	*	*	*	59
       0	*	*	*	*	*	*	1700	0	0	

T 60   *	*	*	*	*	*	*	*	*	*	*	*	*	*	*	*	972	1029	*	*	60
       0	*	*	*	*	*	*	1700	0	0	

S 61   *	*	1029	*	*	*	*	*	*	*	*	*	*	*	*	972	*	*	*	*	61
       0	*	*	*	*	*	*	1700	0	0	

E 62   *	*	*	0	*	*	*	*	*	*	*	*	*	*	*	*	*	*	*	*	62
       0	*	*	*	*	*	*	1700	0	0	

S 63   *	*	*	*	*	*	*	*	*	*	*	*	*	*	*	972	1029	*	*	*	63
       0	*	*	*	*	*	*	1700	0	0	

I 64   *	*	*	*	*	*	*	972	*	1029	*	*	*	*	*	*	*	*	*	*	64
       972	*	1029	*	*	*	*	1700	0	0	

Y 65   *	*	*	*	*	*	*	*	*	*	*	*	*	*	*	*	*	*	*	0	65
       0	*	*	*	*	*	0	1000	0	1363	

I 66   *	*	*	*	*	*	*	0	*	*	*	*	*	*	*	*	*	*	*	*	66
       0	*	*	*	*	*	0	1000	0	1363	

S 67   *	*	*	*	*	*	*	*	*	*	*	*	*	*	*	0	*	*	*	*	67
       0	*	*	*	*	0	*	1000	0	1363	

S 68   *	*	*	*	*	1029	*	*	*	*	*	*	*	*	*	972	*	*	*	*	68
       0	*	*	*	*	*	*	1700	0	0	

S 69   *	*	*	*	*	*	*	*	*	*	*	*	*	*	*	0	*	*	*	*	69
       0	*	*	*	*	*	*	1700	0	0	

E 70   *	*	*	972	*	*	*	*	*	*	*	*	*	*	*	*	*	1029	*	*	70
       0	*	*	*	*	*	*	1700	0	0	

E 71   *	*	*	0	*	*	*	*	*	*	*	*	*	*	*	*	*	*	*	*	71
       0	*	*	*	*	*	*	1700	0	0	

H 72   *	*	*	*	*	*	972	1029	*	*	*	*	*	*	*	*	*	*	*	*	72
       0	*	*	*	*	*	*	1700	0	0	

P 73   *	*	*	*	*	1029	*	*	*	*	*	*	972	*	*	*	*	*	*	*	73
       0	*	*	*	*	*	*	1700	0	0	

H 74   *	*	*	*	*	*	972	*	*	*	*	*	*	*	1029	*	*	*	*	*	74
       0	*	*	*	*	*	*	1700	0	0	

L 75   *	*	*	*	*	*	*	*	*	972	*	*	*	*	*	*	1029	*	*	*	75
       0	*	*	*	*	*	*	1700	0	0	

K 76   *	*	*	*	*	*	*	*	972	1029	*	*	*	*	*	*	*	*	*	*	76
       0	*	*	*	*	*	*	1700	0	0	

V 77   *	*	*	*	*	*	*	1029	*	*	*	*	*	*	*	*	*	972	*	*	77
       0	*	*	*	*	*	*	1700	0	0	

E 78   *	*	*	972	*	*	*	*	1029	*	*	*	*	*	*	*	*	*	*	*	78
       0	*	*	*	*	*	*	1700	0	0	

Y 79   *	*	*	*	*	*	*	1029	*	*	*	*	*	*	*	*	*	*	*	972	79
       0	*	*	*	*	*	*	1700	0	0	

N 80   *	*	*	*	*	1029	*	*	*	*	*	972	*	*	*	*	*	*	*	*	80
       0	*	*	*	*	*	*	1700	0	0	

G 81   *	*	*	*	*	0	*	*	*	*	*	*	*	*	*	*	*	*	*	*	81
       0	*	*	*	*	*	*	2287	0	0	

S 82   *	*	*	1551	*	*	*	*	1580	*	*	*	*	*	*	1624	*	*	*	*	82
       0	*	*	*	*	*	*	2287	0	0	

Q 83   *	*	*	*	*	*	*	*	*	*	*	*	*	587	*	*	1580	*	*	*	83
       0	*	*	*	*	*	*	2287	0	0	

Y 84   *	*	*	*	*	*	*	*	*	*	*	*	*	*	*	1551	*	*	*	602	84
       0	*	*	*	*	*	*	2287	0	0	

V 85   *	*	*	*	*	1551	*	*	*	*	*	*	*	*	*	*	1580	1624	*	*	85
       0	*	*	*	*	*	*	2287	0	0	

F 86   *	*	*	1551	602	*	*	*	*	*	*	*	*	*	*	*	*	*	*	*	86
       0	*	*	*	*	*	*	2287	0	0	

D 87   *	*	1624	*	*	*	*	1551	*	*	*	1580	*	*	*	*	*	*	*	*	87
       0	*	*	*	*	*	*	2287	0	0	

G 88   *	*	*	*	*	1070	*	*	*	*	*	1950	*	*	*	*	*	1917	*	*	88
       0	*	*	*	*	*	*	2692	0	0	

D 89   *	*	2431	*	*	*	*	*	2194	*	*	1320	*	*	*	*	2355	*	*	*	89
       0	*	*	*	*	*	*	3056	0	0	

Y 90   2272	*	*	*	*	*	*	2194	*	2355	*	*	*	*	*	*	*	*	*	1400	90
       0	*	*	*	*	*	*	3056	0	0	

S 91   *	*	*	*	*	*	*	2644	*	*	*	2623	*	*	*	1566	1556	*	*	*	91
       0	*	*	*	*	*	*	3319	0	0	

R 92   *	*	*	*	*	1532	*	*	*	*	*	*	*	2623	1635	*	*	*	*	2558	92
       0	*	*	*	*	*	*	3319	0	0	

K 93   *	*	*	2558	*	*	*	*	2626	*	*	1634	*	*	*	2508	2555	*	*	*	93
       0	*	*	*	*	*	*	3319	0	0	

H 94   *	*	2558	*	*	*	1566	*	*	*	*	2644	2555	2623	*	*	*	*	*	*	94
       0	*	*	*	*	*	*	3319	0	0	

I 95   *	*	*	*	*	*	*	1016	*	2644	*	*	2508	*	*	*	*	2558	*	*	95
       0	*	*	*	*	*	*	3319	0	0	

N 96   *	*	*	*	*	*	*	*	*	*	2508	1635	*	*	*	*	993	*	*	*	96
       0	*	*	*	*	*	*	3319	0	0	

R 97   *	*	*	*	*	*	*	*	*	*	*	2558	*	*	1046	2555	*	*	*	2508	97
       0	*	*	*	*	*	*	3319	0	0	

I 98   *	*	*	*	2772	*	*	1265	*	2829	2779	*	*	*	*	*	*	2725	*	*	98
       212	2874	*	2000	415	*	*	3672	1363	0	

L 99   1919	*	3044	*	*	*	*	3298	*	1385	*	*	*	*	*	*	*	*	*	2947	99
       0	*	*	*	*	*	*	3824	0	0	

V 100  3627	*	*	*	*	*	*	3812	*	3599	*	*	*	*	3550	2785	1359	2787	*	*	100
       0	*	*	*	*	*	*	4731	0	0	

T 101  4310	*	3285	*	*	4191	*	4875	*	4078	*	*	*	*	3994	3028	1410	2864	*	*	101
       0	*	*	*	*	*	*	5357	0	0	

T 102  *	*	*	*	*	2391	*	*	*	*	*	2649	*	*	*	1786	1733	4082	*	*	102
       0	*	*	*	*	*	*	5437	0	0	

D 103  4795	*	2241	3617	*	2295	*	*	*	4890	*	2872	*	*	4134	2651	*	3630	*	*	103
       0	*	*	*	*	*	*	5560	0	0	

A 104  2783	*	*	*	*	1801	*	4990	*	4400	*	*	*	*	*	3192	1644	*	*	4074	104
       0	*	*	*	*	*	*	5673	0	0	

T 105  5279	*	4499	3124	*	*	4421	5306	*	*	*	3833	*	*	5462	3843	1233	2686	*	*	105
       0	*	*	*	*	*	*	5807	0	0	

F 106  2866	*	*	*	650	4297	*	4478	*	*	*	*	*	5277	5203	*	4752	4652	*	*	106
       0	*	*	*	*	*	*	5807	0	0	

Q 107  2734	*	4868	3329	4752	3824	*	*	3758	*	*	4422	*	3919	2647	*	3585	2849	*	4652	107
       0	*	*	*	*	*	*	5807	0	0	

T 108  2223	*	3844	2383	*	3749	*	3679	4452	*	4357	2988	*	*	*	5037	3310	5632	*	*	108
       0	*	*	*	*	*	*	5907	0	0	

G 109  3797	*	3316	*	*	1302	*	3866	3986	*	*	*	*	*	*	3969	2299	5418	*	*	109
       135	*	3486	*	*	*	*	5867	0	0	

S 110  *	*	2186	5155	*	3087	*	3190	*	*	*	4987	4467	3743	*	1937	3155	*	*	*	110
       62	*	4564	*	*	0	*	5903	0	1438	

D 111  3528	*	2462	*	*	2920	*	4549	*	*	*	3251	*	*	4473	1971	3913	4710	4406	*	111
       0	*	*	*	*	*	0	5980	0	1013	

Y 112  *	*	*	4005	3407	4572	4679	3020	*	3583	*	5034	3333	4549	*	*	3628	4000	*	2060	112
       44	*	5052	*	*	*	0	5980	0	1013	

R 113  *	*	2733	*	*	4532	*	4700	4617	3320	*	2625	*	*	2170	3822	2827	5002	*	*	113
       125	5344	4099	2000	415	1468	647	5970	1000	1043	

V 114  5347	*	4685	2160	*	2539	*	5058	*	1924	*	3665	*	*	*	4086	4598	3875	*	*	114
       103	3854	*	2000	415	560	1636	6022	1051	1074	

P 115  3957	*	*	2379	*	2254	*	*	4929	3954	*	4689	2181	5614	4715	3077	*	*	*	*	115
       70	*	4406	*	*	*	0	6080	0	1000	

L 116  4909	5076	*	3702	*	*	*	2493	5551	2311	*	5258	5453	*	*	2746	2344	3946	*	*	116
       0	*	*	*	*	767	1277	6060	0	1049	

K 117  3924	5449	2449	4357	*	2675	5022	*	4546	*	*	4157	*	4743	5621	2957	2541	*	*	4841	117
       0	*	*	*	*	*	0	6096	0	1000	

G 118  4431	*	*	4307	5739	935	*	*	5329	*	*	3829	*	*	4249	2975	5618	*	3917	*	118
       72	*	4368	*	*	*	0	6144	0	1000	

Q 119  1937	*	4845	4610	1851	5272	5758	5452	*	*	*	4847	*	3708	*	4557	4006	3284	*	*	119
       47	4949	*	1000	1000	*	0	6124	1000	1082	

I 120  *	4012	4557	*	3333	3846	*	5376	5323	3067	*	5081	*	*	3333	3489	1997	5758	*	3803	120
       0	*	*	*	*	*	0	6124	0	1082	

L 121  4029	4414	4736	*	3744	2866	*	4629	*	3274	4323	*	3107	*	*	4378	3484	4356	*	2771	121
       29	*	5666	*	*	1175	844	6153	0	1082	

K 122  2805	*	3089	3196	*	4776	*	4261	5450	*	*	4738	*	5423	*	3230	1509	*	*	*	122
       0	*	*	*	*	1365	709	6139	0	1055	

V 123  5479	5310	4251	*	4760	*	*	1850	*	4282	*	4986	*	3119	*	*	4668	1662	4961	*	123
       61	*	4586	*	*	*	0	6184	0	1018	

T 124  2700	*	5574	3967	*	*	*	*	5456	*	3443	5202	4171	*	4733	1908	2089	5341	*	*	124
       174	4508	3846	1000	1000	*	0	6115	1425	1076	

A 125  3372	*	3571	3382	*	2239	*	*	5420	3589	5635	4623	2973	*	*	3573	3353	*	4829	*	125
       0	*	*	*	*	2045	400	5806	0	1199	

G 126  *	*	3846	4081	*	1855	*	*	5923	5114	*	2468	3591	5835	5383	4164	3061	*	*	3862	126
       177	3111	*	1350	718	553	1651	5912	1162	1142	

N 127  5708	*	5114	3871	*	2420	*	*	*	*	*	2853	4534	5018	4653	3617	1572	5231	*	*	127
       0	*	*	*	*	*	0	6102	0	1018	

T 128  2450	*	5224	6964	4093	2738	*	4825	*	4669	*	*	5881	*	*	2599	2600	2717	*	*	128
       0	*	*	*	*	*	0	6198	0	1018	

G 129  5855	*	5899	2544	*	1547	*	*	*	*	*	*	2278	*	*	2296	4555	*	*	*	129
       100	5163	4671	2000	415	1124	886	6219	1023	1018	

T 130  4967	*	4320	*	*	4879	*	5228	3698	3770	5148	4723	6311	4867	5576	3172	1318	4038	*	*	130
       19	6289	*	0	*	*	0	6161	1000	1075	

V 131  3192	4458	*	*	*	3741	6417	2815	5783	3967	*	3539	6622	3440	4942	5937	2775	2728	*	*	131
       12	*	6914	*	*	*	0	5958	0	1075	

Y 132  4146	*	6322	5951	*	3230	*	3850	5317	5632	*	4045	5763	*	4092	3255	1625	4988	3931	5059	132
       0	*	*	*	*	242	2696	5969	0	1095	

Y 133  4781	*	4534	*	2498	*	*	4856	*	5125	*	4026	*	*	*	*	5581	4783	4809	927	133
       0	*	*	*	*	*	0	6041	0	1000	

T 134  3014	*	4237	3003	*	*	6016	6255	3845	*	*	3917	4531	4380	*	3738	2016	5644	*	3312	134
       0	*	*	*	*	*	0	6128	0	1000	

V 135  3467	6397	*	*	3778	*	*	2319	*	4350	*	*	*	*	*	*	4652	1236	4791	3738	135
       84	5819	4690	2585	263	*	0	6155	1000	1000	

T 136  4500	*	4252	3688	*	4639	*	2586	3608	*	6069	*	*	*	*	4654	1413	3225	*	*	136
       109	6584	4010	2807	222	*	0	6133	1025	1105	

V 137  3717	*	*	*	2174	*	*	5918	*	4787	5307	6283	*	*	5819	4690	2498	1581	*	4513	137
       125	4562	4626	3611	123	*	0	6350	1132	1252	

Q 138  3651	*	5792	5990	*	1958	*	4683	*	*	*	3228	5942	2753	*	2536	3598	3966	*	*	138
       47	6311	5707	3170	170	1301	751	6332	1000	1342	

N 139  4646	*	4765	5534	*	5334	3689	6181	*	3433	*	1998	3404	4973	5718	2367	4094	4478	*	*	139
       147	*	3372	*	*	373	2134	6150	0	1213	

V 140  3489	*	3457	4959	5057	*	6533	5706	6149	5819	*	2105	6273	*	*	3112	3489	2209	*	5080	140
       69	*	4429	*	*	3492	134	6065	0	1237	

S 141  3214	*	5434	5167	*	1201	*	*	*	*	*	4303	4299	*	*	2302	4096	4525	*	*	141
       42	5788	6570	1585	585	1958	429	6009	1000	1301	

G 142  4259	*	4499	4893	*	1256	*	5929	*	*	*	*	*	4954	*	1932	5293	*	3284	6349	142
       13	6783	*	2000	415	3583	126	6164	1000	1241	

S 143  3314	*	4927	3524	*	1943	*	4765	4552	*	*	4051	5669	*	*	1964	3888	4783	*	*	143
       44	5049	*	1542	607	399	2048	6161	1028	1218	

N 144  5788	*	4995	5172	3466	2755	*	3582	4624	4245	5325	1900	*	5700	*	2653	4782	*	*	*	144
       47	*	4977	*	*	0	*	6217	0	1023	

K 145  3299	*	3965	4687	*	2444	6975	6607	2802	*	*	5234	6014	4719	4173	3505	4271	4286	*	3015	145
       0	*	*	*	*	711	1361	6148	0	1039	

Y 146  6230	*	5279	*	2148	*	*	*	*	4457	5700	6288	5285	*	4787	*	4994	4795	3498	1184	146
       44	5048	*	3251	160	*	0	6178	1022	1000	

F 147  4735	6866	*	*	2067	*	6036	4996	6238	3018	6383	5914	*	*	7395	3668	3664	3986	6153	1929	147
       39	6153	6311	2322	322	*	0	6178	1000	1000	

L 148  6321	*	*	*	2237	*	*	940	*	3879	*	*	*	4845	4862	*	5430	3632	*	6251	148
       45	5018	*	2000	415	*	0	6347	1081	1019	

N 149  4249	*	1766	4660	*	3039	*	*	*	5297	*	1899	4407	*	5110	4247	4124	*	*	6321	149
       157	4400	4157	1640	558	937	1066	6347	1070	1019	

G 150  4513	*	4213	*	*	561	*	5183	5652	*	*	4987	*	5157	*	4180	4008	*	*	*	150
       175	3132	*	2359	313	*	0	6322	1286	1114	

V 151  3871	*	3718	4891	*	5824	6027	4465	*	3241	5416	*	4796	2893	6136	2672	3138	2651	*	*	151
       164	3705	5032	1764	503	1341	725	6266	1552	1114	

Q 152  3180	*	5173	2239	*	3913	*	6405	*	3652	6531	2795	6270	3307	4192	3511	5504	4080	*	*	152
       9	7315	*	2322	322	1175	844	6282	1000	1124	

Q 153  4021	*	4005	4831	*	4017	*	3499	4551	6084	*	2242	2863	4128	4877	3014	4056	6732	*	*	153
       0	*	*	*	*	2170	362	6337	0	1052	

P 154  3623	*	4258	3666	*	6269	*	*	3860	*	*	4076	854	5069	*	5709	5585	5405	*	*	154
       25	5878	*	2807	222	1382	699	6352	1000	1031	

T 155  4907	*	3903	3246	2920	4823	*	*	6320	4784	*	3712	*	*	*	3487	1538	4167	*	6320	155
       31	5565	*	2264	337	0	*	6359	1026	1004	

I 156  *	*	*	*	3689	5391	*	2311	*	724	*	*	*	*	*	*	6029	3981	*	6278	156
       0	*	*	*	*	*	*	6351	0	0	

T 157  5020	*	6005	3414	7079	4593	4666	4259	5812	*	*	3158	4592	5691	3708	3164	1978	6263	*	3761	157
       19	6278	*	2807	222	*	*	6351	1000	0	

L 158  *	*	*	*	3588	*	*	5485	*	839	4553	*	*	*	*	*	*	1772	*	*	158
       22	6029	*	2000	415	*	*	6351	1000	0	

T 159  5902	*	4644	3065	3609	5773	6977	4520	2806	3682	5133	5917	6285	4113	4828	5852	3138	3087	*	4274	159
       0	*	*	*	*	*	*	6351	0	0	

L 160  4843	*	5518	3877	*	6001	*	4616	6746	5000	*	5232	5087	6281	721	5556	6005	3925	*	*	160
       0	*	*	*	*	*	*	6363	0	0	

G 161  *	*	3376	*	*	329	*	*	*	*	*	3517	5635	*	*	*	*	*	*	*	161
       58	5635	5678	2585	263	*	*	6363	1023	0	

Q 162  6214	*	3854	4357	4156	5313	4651	*	2137	6954	5915	4669	*	3818	2705	4331	3791	4344	*	4038	162
       0	*	*	*	*	0	*	6339	0	1024	

S 163  6493	*	*	4274	5425	*	*	5088	5838	4637	*	*	6148	5373	5224	4053	615	4359	*	*	163
       0	*	*	*	*	*	*	6363	0	0	

V 164  5922	*	*	*	5776	*	*	3126	*	*	*	*	*	*	*	*	*	6448	*	253	164
       16	6528	*	3807	107	*	*	6363	1000	0	

N 165  4793	*	*	4041	*	*	5953	2279	4433	*	5512	4884	*	*	2323	*	1838	3968	5244	6788	165
       18	6305	*	3807	107	*	*	6350	1000	0	

F 166  *	*	*	*	213	*	*	4615	*	4576	*	*	*	*	*	*	*	*	4197	*	166
       150	5167	3818	2060	396	*	*	6350	1036	0	

T 167  *	*	1676	6113	6587	4246	6699	*	*	5815	*	1559	*	*	4644	4899	3308	3869	*	*	167
       168	*	3183	*	*	2753	232	6250	0	1135	

Q 168  *	*	*	6353	*	6814	5642	4401	*	4006	5678	4195	4826	1176	*	*	3699	2662	4004	*	168
       68	*	4441	*	*	2030	405	6205	0	1402	

S 169  3190	*	2969	2780	*	*	*	*	4739	3993	4908	5276	6424	*	*	1403	4122	6578	*	*	169
       159	5551	3588	2322	322	1109	899	6267	1004	1388	

D 170  6204	4904	912	3293	*	3788	6286	*	*	*	*	2788	*	*	*	3948	6106	6581	*	*	170
       50	6620	5398	2322	322	442	1923	6332	1000	1421	

S 171  2324	*	*	6569	*	3497	5241	4672	*	*	*	3563	6531	*	5368	1416	6066	2987	*	*	171
       13	6785	*	2322	322	177	3115	6280	1000	1146	

S 172  3979	*	5155	6990	*	6026	*	*	*	6124	*	3217	6763	5227	5568	981	2731	4347	*	*	172
       18	*	6334	*	*	*	0	6357	0	1000	

N 173  3441	*	7107	6117	*	2584	*	*	*	6459	3997	1054	4822	*	*	5039	4437	4271	*	*	173
       150	3337	*	2442	293	0	*	6337	1624	1009	

S 174  3371	*	4660	4784	6165	4252	7239	5952	4481	3708	*	3554	4173	5263	*	1745	3357	6471	6796	4868	174
       92	4172	7277	1903	449	*	*	6350	1130	0	

G 175  4462	*	5948	*	*	1257	*	*	*	*	5797	2369	*	4582	*	4037	3756	6328	*	3065	175
       11	7019	*	2000	415	0	*	6358	1000	1000	

H 176  *	*	5398	5460	6611	*	402	*	6157	4635	*	4571	*	5401	6855	*	6672	6651	*	4721	176
       0	*	*	*	*	*	*	6350	0	0	

P 177  5462	*	5184	6489	5214	5611	5799	4669	*	5246	*	4248	658	5232	6371	5605	6471	4298	*	*	177
       0	*	*	*	*	*	*	6350	0	0	

I 178  *	*	*	*	1081	*	*	2561	*	1873	4268	*	*	*	*	*	*	4927	*	*	178
       58	5605	5745	1000	1000	*	*	6350	1023	0	

A 179  4299	*	*	3931	4562	3704	6553	*	3988	3039	6877	*	*	4066	2336	5419	6612	6639	4929	2142	179
       0	*	*	*	*	0	*	6342	0	1017	

I 180  *	*	*	*	1509	*	*	1407	*	2058	6541	*	*	*	*	*	*	5605	*	*	180
       95	4518	5638	3096	179	*	*	6350	1063	0	

Y 181  4537	*	*	*	*	5002	*	*	4621	5602	*	5012	*	3469	4152	879	3125	*	*	5136	181
       87	4444	6283	1809	485	748	1306	6337	1071	1006	

T 182  4482	*	3327	3449	6337	*	*	4474	5513	4444	*	5704	6690	6008	*	2798	1424	5437	*	4187	182
       20	6150	*	514	1737	1471	645	6336	1007	1012	

D 183  5520	*	2137	4711	6561	*	*	*	*	6475	*	6698	*	6040	6040	3511	1065	4082	*	5266	183
       9	7380	*	1000	1000	*	0	6331	1000	1000	

A 184  3199	*	3160	2961	*	4353	*	3989	*	6779	*	5342	2495	2916	*	3692	4268	3922	*	*	184
       51	5352	6593	2124	376	*	0	6331	1022	1000	

S 185  6112	*	1472	4375	*	2416	5713	5553	5588	6728	*	2191	6470	*	6140	5602	5151	5279	*	*	185
       96	4373	5957	354	2200	*	0	6320	1104	1018	

K 186  5234	*	5038	6203	*	500	*	*	4742	5461	*	5438	*	*	*	3471	5540	5183	*	*	186
       279	2607	6432	3791	108	2213	350	6318	1433	1076	

T 187  3044	*	6478	5428	6598	2212	*	4527	*	5408	5266	*	5647	*	6713	3525	1939	3285	4457	*	187
       294	2652	5300	3086	181	1701	530	6330	1529	1091	

T 188  4673	*	3218	5819	6187	4474	3109	6783	*	3085	5919	4085	5534	5686	6472	3078	3080	3042	6496	4747	188
       103	4017	7166	3175	169	2246	342	6323	1127	1116	

Q 189  3958	*	4057	1646	*	3956	*	*	*	5311	*	3098	3662	3841	5752	4335	3430	4646	*	*	189
       139	4047	4982	3092	180	773	1270	6356	1120	1099	

I 190  6189	*	6399	5768	4154	3814	5623	5562	*	3647	*	4930	6600	4013	*	4086	4125	5985	3958	1300	190
       9	7276	*	1000	1000	*	0	6326	1025	1102	

T 191  3488	*	5575	3722	6172	4380	*	*	4751	4605	*	2533	*	6717	*	4133	1530	3914	*	5501	191
       33	5474	*	2371	310	*	0	6326	1014	1102	

S 192  4019	*	3480	4632	5579	5716	*	*	3860	5676	*	3822	3491	4263	4828	2780	2037	5428	*	5597	192
       60	4622	*	3173	170	747	1307	6326	1052	1102	

G 193  6467	*	4504	4235	6654	763	*	4082	*	4460	*	4074	5237	*	*	5419	5528	6098	*	4561	193
       66	4482	*	1410	681	1483	639	6344	1117	1018	

V 194  6324	*	6702	4874	*	3846	*	3050	3734	4034	*	*	*	4497	6775	*	3357	1535	4216	3889	194
       12	6896	*	3907	100	*	0	6335	1000	1000	

V 195  5363	*	5015	4210	*	*	4489	5325	*	3763	*	6033	*	6156	5596	2692	1254	4054	*	3981	195
       66	5348	5637	3401	143	0	*	6335	1014	1000	

S 196  5441	*	*	5456	*	2426	*	5074	6026	*	5309	1948	4923	4128	6755	3800	3280	4928	*	2925	196
       94	4619	5474	3182	168	0	*	6343	1054	1017	

S 197  4219	*	5714	3223	4745	5884	*	*	5589	5520	*	2224	5764	5185	6269	2070	3581	6999	*	3046	197
       21	6114	*	2000	415	*	0	6341	1000	1019	

G 198  4782	6870	5081	5107	*	1041	*	4944	*	6695	*	4132	3232	5515	4617	4224	4057	6744	*	5693	198
       22	6028	*	4414	69	*	0	6341	1089	1019	

T 199  2561	*	4154	*	5686	2750	*	6504	6744	5127	*	*	*	5397	*	2849	1455	*	5049	*	199
       90	5223	4882	4445	68	932	1071	6341	1024	1019	

A 200  2016	*	3336	4788	*	4308	*	6361	*	*	*	4509	3283	4396	*	2839	3049	3632	*	5680	200
       38	6884	5854	5555	31	*	0	6381	1000	1130	

G 201  3483	*	4198	3596	6328	1343	*	*	*	4839	*	4220	*	5416	*	3025	3202	6163	*	6750	201
       0	*	*	*	*	624	1510	6390	0	1179	

S 202  3303	6270	3810	3827	*	2481	*	*	*	5034	*	3512	*	2822	5512	2415	3864	6319	*	6088	202
       23	*	6014	*	*	*	0	6360	0	1038	

S 203  3014	6470	4159	4982	*	4630	*	3783	5766	*	*	4901	3424	6247	4125	2583	2278	4219	6531	6495	203
       28	5720	*	4184	82	1119	890	6326	1060	1070	

G 204  5140	*	5826	4788	5546	1502	6129	5529	6613	3447	*	4490	5465	5550	*	4309	3822	2516	5578	*	204
       69	4952	6106	3754	111	*	0	6317	1041	1020	

Q 205  2320	*	*	4582	5894	5203	*	3117	*	5101	*	4282	*	5560	6670	3167	2218	2917	*	5126	205
       123	3615	*	3425	141	549	1659	6266	1539	1047	

T 206  *	*	6490	7167	1960	6106	*	3711	*	3677	*	*	*	*	4258	6296	3427	3782	3335	2145	206
       69	4410	*	3460	137	*	0	6304	1075	1000	

T 207  7219	*	6293	6202	3357	*	5583	3227	5884	4651	6587	6958	6544	*	*	4524	1136	3486	5049	4728	207
       103	*	3862	*	*	0	*	6304	0	1000	

Y 208  5568	*	6969	2563	4780	*	6498	6110	4382	4918	3554	*	4601	3089	*	7107	5748	1849	4503	3894	208
       31	5547	*	1377	701	2422	298	6223	1010	1107	

T 209  4558	*	4567	6235	3761	*	*	4060	6960	3884	6082	3595	2119	5198	*	5918	2843	3533	5449	3786	209
       10	7206	*	1585	585	824	1201	6236	1025	1080	

P 210  2992	*	3834	3019	*	5636	5495	*	5565	4190	4175	7373	1966	*	*	3528	4399	4194	*	4146	210
       76	4287	*	1151	864	0	*	6282	1106	1012	

A 211  3454	*	1550	4213	4677	*	*	4137	5921	3871	5176	3600	*	*	6253	3190	5407	3945	*	6479	211
       131	3522	*	2202	353	*	*	6314	1161	0	

S 212  1558	*	3247	3885	*	7005	6253	*	6301	6123	6579	*	5555	*	*	2926	2050	6548	*	5376	212
       74	4542	7207	2962	198	*	*	6314	1068	0	

T 213  2573	*	4632	4832	*	5199	*	*	*	*	*	*	819	5293	*	4073	4118	5654	*	*	213
       51	4850	*	2974	196	*	0	6322	1050	1000	

G 214  5216	*	1659	3220	*	3521	*	*	*	5991	*	2548	4432	7020	*	3034	3332	*	*	*	214
       25	5845	*	1984	420	*	0	6247	1011	1000	

T 215  6293	*	6825	5237	*	*	*	4071	7028	3011	5133	*	*	6066	3377	4861	1068	3880	*	4579	215
       181	3082	*	2161	365	0	*	6338	1269	1000	

F 216  3978	*	*	*	4705	*	*	3130	6262	861	*	*	*	*	*	6255	6226	2956	*	3938	216
       19	6270	*	2000	415	*	*	6331	1008	0	

S 217  4812	*	*	5520	3539	*	*	6308	*	5617	*	*	*	6314	6840	5178	3992	*	*	490	217
       0	*	*	*	*	*	*	6331	0	0	

Y 218  *	*	*	*	5492	*	*	*	*	*	6082	*	5054	*	*	*	6416	*	6392	137	218
       0	*	*	*	*	*	*	6331	0	0	

Q 219  *	*	*	*	4109	*	3073	5059	5248	6030	*	4711	*	1795	4588	*	*	3536	*	1749	219
       0	*	*	*	*	*	*	6299	0	0	

C 220  4678	450	4395	*	6071	5258	*	*	*	*	*	*	*	*	*	2992	*	*	*	6087	220
       0	*	*	*	*	*	*	6171	0	0	

S 221  3991	*	5230	4050	4507	3105	6305	*	4596	6608	*	*	*	2952	6575	3592	1880	4130	6249	4032	221
       0	*	*	*	*	*	*	6142	0	0	

A 222  3800	*	*	*	3374	5016	5561	3457	4431	4924	6084	2290	4576	7030	*	4322	3002	3683	*	3511	222
       0	*	*	*	*	*	*	6142	0	0	

H 223  6263	*	5095	*	5188	6290	392	*	*	*	*	5124	*	6061	*	3967	4384	*	*	*	223
       24	5932	*	0	*	*	*	6116	1000	0	

A 224  2372	*	*	4885	*	3382	*	6257	5611	6650	6031	5475	3313	5296	2563	2066	4018	*	*	*	224
       0	*	*	*	*	*	*	6116	0	0	

A 225  2675	5611	4451	*	3910	2065	4468	*	4691	5523	*	3000	7019	5870	6069	4579	4890	6673	*	3107	225
       37	5313	*	0	*	*	*	6116	1008	0	

M 226  *	*	4899	5687	*	*	*	*	*	2557	471	*	*	*	*	*	5106	5226	*	*	226
       24	5932	*	1000	1000	*	*	6062	1000	0	

G 227  4011	*	*	4043	*	976	*	6033	*	5036	*	4879	*	3599	4992	3522	4589	5670	*	5203	227
       24	5904	*	0	*	*	*	6066	1000	0	

G 228  5628	*	*	*	*	566	*	*	*	*	*	3990	*	5781	5067	5951	5985	*	2840	5512	228
       39	7146	5693	1000	1000	*	*	6050	1000	0	

V 229  4701	*	4323	4486	*	*	*	4368	2419	5116	3818	*	*	5020	3031	2759	2466	4322	*	*	229
       0	*	*	*	*	0	*	5781	0	1000	

I 230  4210	*	*	*	*	5453	*	435	*	3871	4982	*	*	*	*	*	*	3581	*	*	230
       0	*	*	*	*	*	*	5791	0	0	

N 231  5076	*	*	3034	*	*	3229	5251	4914	*	*	1740	*	2933	4536	5145	3062	4041	*	*	231
       0	*	*	*	*	*	*	5666	0	0	

V 232  *	*	*	*	*	*	*	1330	5734	5264	7297	*	*	*	*	*	3444	1123	*	*	232
       0	*	*	*	*	*	*	5655	0	0	

V 233  *	*	*	*	*	*	*	3186	*	3359	*	*	*	*	*	*	*	335	*	*	233
       0	*	*	0	*	*	*	4956	0	0	

//
```
