## Supporting Information File 6 for "A novel uncultured marine cyanophage lineage with lysogenic potential linked to a putative marine *Synechococcus* ‘relic’ prophage": seq_127

```
HHsearch 1.5
NAME  DDPGMHMA_00129 hypothetical protein
FAM   
FILE  tmpf1EGk7
COM   /opt/appli/virfam/lib/hhsearch/hhmake2 -i /tmp/tmpf1EGk7.a3m -seq 10 -id 90 
DATE  Tue Jan 16 00:46:47 2018
LENG  84 match states, 84 columns in multiple alignment
FILT  32 out of 35 sequences passed filter (-id 90 -cov 0 -qid 0 -qsc -20.00 -diff 100)
NEFF  3.0 
SEQ
>ss_pred PSIPRED predicted secondary structure
CCCCHHHHHHHHHHHHCCCCCCCCCCCCCCCCCCCCCCCHHHHHHCCHHHHHHHHHHHHHHHHCCCCCCCCCHHHHHHHHHCCC
>ss_conf PSIPRED confidence values
986514566766312102343566545567875101372888860588889989899998865067889989678997421149
>Consensus
xgxxxsqxxLxxWTxEeWqTkxGxxxakxxxxtxxRYLPkkAwexLSexEkxxtxxkKxxxsxxGkQxvxntxxakxkxaxxxx
>DDPGMHMA_00129 hypothetical protein
MAKAKSQKSLDSWTKEDWGTKSGKNSTQGSKATGERYLPRKAREALTDEEYARSTAKKRAAARKGKQFSKQPKDVASKTARYRK
>gi|399994831|ref|YP_006575063.1|(54-133:217) hypothetical protein PGA1_262p00620 [Phaeobacter gallaeciensis DSM 17395]   gi|398659379|gb|AFO93344.1| hypothetical protein PGA1_262p00620 [Phaeobacter gallaeciensis DSM 17395]  E=3e-14 s/c=1.01 id=49% cov=95%
-GPDQEETDLNQWSEEDWGTKSGAKSS----DTGERYLPKDVRMVLTEDEYRRSTAKKQSDTHDGsEQFSDQPDDVQDKVAQIME
>gi|383454331|ref|YP_005368320.1|(89-166:167) hypothetical protein COCOR_02333 [Corallococcus coralloides DSM 2259]   gi|380728602|gb|AFE04604.1| hypothetical protein COCOR_02333 [Corallococcus coralloides DSM 2259]  E=3e-12 s/c=0.95 id=35% cov=94%
-----SQRHLTSWTKEKWGTQDGGTRARHGRTTA-RYLPKKAWAHLSPAQKKATERRKRAGSRAGRQFVANTPAARRARKQATK
>gi|383767182|ref|YP_005446163.1|(62-140:238) hypothetical protein PSMK_21070 [Phycisphaera mikurensis NBRC 102666]   gi|381387450|dbj|BAM04266.1| hypothetical protein PSMK_21070 [Phycisphaera mikurensis NBRC 102666]  E=4e-12 s/c=0.94 id=35% cov=94%
--QEEAADSLRAWTEQDWQTRDGSAYADEDGEPMKRYLPAKAWDLLSEEEKKRTEQKKQdEGEDAGKQFVENT--VEAKAARA--
>gi|297622933|ref|YP_003704367.1|(68-137:177) hypothetical protein [Truepera radiovictrix DSM 17093]   gi|297164113|gb|ADI13824.1| hypothetical protein Trad_0688 [Truepera radiovictrix DSM 17093]  E=2e-11 s/c=1.03 id=32% cov=85%
-------KSLERWTDENWTTQDGGATARQEGGPTKRYLPQRAWELLSEEEKREAERTKAAGDRRGEQYVANTLAAKE-------
>gi|344923220|ref|ZP_08776681.1|(66-139:141) hypothetical protein COdytL_01075 [Candidatus Odyssella thessalonicensis L13]  E=5e-11 s/c=0.95 id=33% cov=89%
---TSAQRNLKKWTKEEWQTEHGEKAIKKDGET-DRYLPRDVWNKLSPSEKKAAHQSKKQGSRHGQQYVANPDSVKSK------
>gi|238495943|ref|XP_002379207.1|(59-141:240) conserved hypothetical protein [Aspergillus flavus NRRL3357]   gi|220694087|gb|EED50431.1| conserved hypothetical protein [Aspergillus flavus NRRL3357]  E=1e-09 s/c=0.79 id=35% cov=100%
-GQDESQKSLEKWGKEEWQTKEGSGTAKQEDGTRKRYLPKKAWEKMSDKEKEETDKKKQEESKKGKQFVSNTSKAKKERKQAAE
>gi|427732385|ref|YP_007078622.1|(59-132:143) hypothetical protein Nos7524_5302 [Nostoc sp. PCC 7524]   gi|427368304|gb|AFY51025.1| hypothetical protein Nos7524_5302 [Nostoc sp. PCC 7524]  E=4e-08 s/c=0.82 id=35% cov=89%
--KDEAAKSLEKWSEQDWQTEEGETRARDGEVT-KRYLPKEVWERLSDQEKKEAEQTKEKAAKEGKQHVEWPDAVKR-------
>gi|392963854|ref|ZP_10329275.1|(85-157:164) hypothetical protein BN8_00237 [Fibrisoma limi BUZ 3]   gi|387846749|emb|CCH51319.1| hypothetical protein BN8_00237 [Fibrisoma limi BUZ 3]  E=7e-05 s/c=0.69 id=38% cov=88%
--RTESQKHLEEWTDQDWRTEDGKPADKGDKT--ARYLPAEAWEKLTPAQRKATNAKKLKASADGKPRVANTKKAKE-------
>gi|297561260|ref|YP_003680234.1|(65-140:193) hypothetical protein Ndas_2306 [Nocardiopsis dassonvillei subsp. dassonvillei DSM 43111]   gi|296845708|gb|ADH67728.1| conserved hypothetical protein [Nocardiopsis dassonvillei subsp. dassonvillei DSM 43111]  E=0.0001 s/c=0.65 id=36% cov=87%
-----EQRDLRKWTEEEWQTASGDARARDSGseepGGTDRYLPRHAWEQLSPRERRQARRAKRRDDGQGKGRSPNPPAAES-------
#
NULL   3706	5728	4211	4064	4839	3729	4763	4308	4069	3323	5509	4640	4464	4937	4285	4423	3815	3783	6325	4665	
HMM    A	C	D	E	F	G	H	I	K	L	M	N	P	Q	R	S	T	V	W	Y	
       M->M	M->I	M->D	I->M	I->I	D->M	D->D	Neff	Neff_I	Neff_D
       0	*	*	0	*	0	*	*	*	*	
M 1    *	*	*	*	*	*	*	*	*	*	930	*	*	*	*	*	*	1073	*	*	1
       0	*	*	*	*	*	*	1360	0	0	

A 2    3396	*	*	*	*	144	*	*	*	*	*	*	*	*	*	*	*	*	*	*	2
       0	*	*	*	*	*	*	2368	0	0	

K 3    4634	*	*	*	*	4723	*	*	1256	4688	*	*	2938	2154	3195	*	*	*	*	*	3
       0	*	*	*	*	*	*	2968	0	0	

A 4    3750	*	1305	4393	*	*	*	*	2190	*	*	*	*	*	*	4573	2237	*	*	*	4
       0	*	*	*	*	*	*	3026	0	0	

K 5    2808	*	4925	1131	*	*	*	*	3815	*	*	*	*	3244	*	2637	5039	*	*	*	5
       0	*	*	*	*	*	*	3034	0	0	

S 6    2266	*	4186	2829	*	*	*	*	*	*	*	*	4056	*	4805	1082	5158	*	*	*	6
       0	*	*	*	*	*	*	3082	0	0	

Q 7    2598	*	2563	3933	*	*	*	*	4899	*	*	*	*	820	*	*	*	*	*	*	7
       0	*	*	*	*	*	*	3082	0	0	

K 8    *	*	4720	*	*	*	*	*	1283	*	*	2639	*	3187	2717	*	2958	*	*	*	8
       0	*	*	*	*	*	*	3098	0	0	

S 9    *	*	3142	*	*	*	1104	*	*	*	*	3166	*	*	*	1689	*	*	*	*	9
       0	*	*	*	*	*	*	3098	0	0	

L 10   *	*	*	*	*	*	*	*	*	0	*	*	*	*	*	*	*	*	*	*	10
       0	*	*	*	*	*	*	3098	0	0	

D 11   4677	*	2186	2618	*	*	3464	*	3891	*	*	3818	*	4154	3578	2979	3599	*	*	*	11
       0	*	*	*	*	*	*	3098	0	0	

S 12   4720	*	4825	3663	*	*	*	*	1606	*	*	4200	*	1833	3371	3515	*	*	*	*	12
       0	*	*	*	*	*	*	3098	0	0	

W 13   *	*	*	*	*	*	*	*	*	*	*	*	*	*	*	*	*	*	0	*	13
       0	*	*	*	*	*	*	3098	0	0	

T 14   *	*	*	*	*	2711	*	*	*	*	*	*	*	5124	*	3722	429	*	*	*	14
       0	*	*	*	*	*	*	3098	0	0	

K 15   *	*	2026	1470	*	4857	*	*	1830	*	*	5498	*	*	5124	5212	*	*	*	*	15
       0	*	*	*	*	*	*	3098	0	0	

E 16   *	*	*	299	*	*	*	*	*	*	*	*	*	2415	*	*	*	*	*	*	16
       0	*	*	*	*	*	*	3098	0	0	

D 17   *	*	1416	1138	*	*	*	*	3421	*	*	4882	*	4522	*	*	*	*	*	*	17
       0	*	*	*	*	*	*	3098	0	0	

W 18   *	*	*	*	*	*	*	*	*	*	*	*	*	*	*	*	*	*	0	*	18
       0	*	*	*	*	*	*	3098	0	0	

G 19   *	*	4167	*	*	1765	4677	*	*	*	*	*	*	896	4649	*	4882	*	*	*	19
       0	*	*	*	*	*	*	3098	0	0	

T 20   *	*	*	*	*	*	*	*	*	*	*	*	*	*	*	*	0	*	*	*	20
       0	*	*	*	*	*	*	3098	0	0	

K 21   3157	*	*	3033	*	5138	*	*	1062	*	*	*	*	3977	2646	4825	*	*	*	*	21
       0	*	*	*	*	*	*	3098	0	0	

S 22   *	*	1680	2028	*	*	4566	*	*	*	*	*	*	*	*	1320	*	*	*	*	22
       0	*	*	*	*	*	*	3098	0	0	

G 23   4825	*	*	*	*	52	*	*	*	*	*	*	*	*	*	*	*	*	*	*	23
       0	*	*	*	*	*	*	3098	0	0	

K 24   2688	*	3223	2838	*	3285	*	*	2294	*	*	*	*	*	*	1779	*	*	*	*	24
       0	*	*	*	*	*	*	3098	0	0	

N 25   2203	*	*	4415	*	2474	*	*	2919	*	*	5008	2423	*	4926	5059	2803	*	*	*	25
       0	*	*	*	*	*	*	3098	0	0	

S 26   3194	*	4677	*	*	*	*	*	*	*	*	2807	*	*	2500	1643	2525	*	*	4720	26
       228	*	2775	*	*	*	*	3098	0	0	

T 27   538	*	4480	5010	*	3298	*	4398	*	*	*	*	*	*	*	4363	4724	*	*	*	27
       72	*	4363	*	*	*	0	3019	0	1314	

Q 28   *	*	4487	*	*	*	*	*	1218	*	*	*	*	2923	1471	*	4918	*	*	*	28
       255	*	2628	*	*	*	0	2967	0	1399	

G 29   *	*	2351	3497	*	2442	4478	*	2940	*	*	4384	*	1899	4639	*	*	*	*	*	29
       59	*	4639	*	*	*	0	2818	0	1638	

S 30   3752	*	1576	3709	*	2329	4255	*	4854	*	*	*	*	4747	*	2711	*	*	*	4722	30
       0	*	*	*	*	823	1202	2821	0	1689	

K 31   *	*	1827	4402	*	1067	*	*	3536	*	*	4912	*	*	3755	*	*	*	*	*	31
       79	4239	*	2000	415	1961	428	3009	1021	1267	

A 32   4691	*	3613	1769	*	1191	*	*	*	*	*	*	*	*	*	*	3255	4524	*	*	32
       63	*	4543	*	*	0	*	3053	0	1182	

T 33   *	*	*	*	*	4303	*	*	*	5034	*	*	3731	*	*	2956	485	*	*	*	33
       247	*	2670	*	*	*	0	3070	0	1010	

G 34   4631	*	*	3232	*	1376	*	*	4791	*	4265	*	*	*	2048	*	2858	*	*	*	34
       125	*	3593	*	*	223	2802	2915	0	1307	

E 35   3669	*	3358	1360	*	*	4137	*	1405	*	*	*	*	*	*	*	*	*	*	*	35
       0	*	*	*	*	0	*	3058	0	1137	

R 36   *	*	*	*	*	*	*	*	*	*	*	*	*	*	0	*	*	*	*	*	36
       0	*	*	*	*	*	*	3098	0	0	

Y 37   *	*	*	*	*	*	*	*	*	*	*	*	*	*	*	*	*	*	*	0	37
       0	*	*	*	*	*	*	3098	0	0	

L 38   *	*	*	*	*	*	*	*	*	0	*	*	*	*	*	*	*	*	*	*	38
       0	*	*	*	*	*	*	3098	0	0	

P 39   *	*	*	*	*	*	*	*	*	*	*	*	0	*	*	*	*	*	*	*	39
       0	*	*	*	*	*	*	3098	0	0	

R 40   3684	*	4677	*	*	*	*	*	706	*	*	*	*	3925	2291	*	*	*	*	*	40
       0	*	*	*	*	*	*	3098	0	0	

K 41   3939	*	3683	2602	*	*	4449	*	1010	*	*	5037	*	3547	4882	*	*	*	*	*	41
       0	*	*	*	*	*	*	3098	0	0	

A 42   283	*	*	*	*	*	*	*	*	*	*	*	*	*	*	*	*	2489	*	*	42
       0	*	*	*	*	*	*	3098	0	0	

R 43   *	*	*	*	*	*	*	*	*	*	*	*	*	*	1643	*	*	*	557	*	43
       0	*	*	*	*	*	*	3098	0	0	

E 44   4166	*	3387	574	*	*	*	*	*	*	3384	4566	*	4677	*	*	*	*	*	*	44
       0	*	*	*	*	*	*	3098	0	0	

A 45   4110	*	*	3132	*	*	4109	*	2245	2547	*	3852	*	3345	2968	4134	*	4811	*	*	45
       0	*	*	*	*	*	*	3098	0	0	

L 46   *	*	*	*	*	*	*	*	*	398	2051	*	*	*	*	*	*	*	*	*	46
       0	*	*	*	*	*	*	3098	0	0	

T 47   *	*	3660	*	*	*	*	*	*	*	*	*	*	*	*	590	1963	*	*	*	47
       0	*	*	*	*	*	*	3098	0	0	

D 48   5037	*	2155	1161	*	*	*	*	5138	*	*	*	2242	4970	5259	*	*	*	*	*	48
       0	*	*	*	*	*	*	3098	0	0	

E 49   3000	*	3384	1715	*	4235	*	*	2680	*	*	4857	*	4639	3880	3818	4264	*	*	*	49
       0	*	*	*	*	*	*	3098	0	0	

E 50   *	*	4087	300	*	*	*	*	*	*	*	*	*	2953	*	*	*	*	*	*	50
       0	*	*	*	*	*	*	3098	0	0	

Y 51   *	*	*	*	*	*	*	*	942	*	*	*	*	4677	3057	*	*	*	*	1643	51
       0	*	*	*	*	*	*	3098	0	0	

A 52   2561	*	*	2553	*	*	*	*	1595	*	*	*	*	5212	1852	5310	*	*	*	*	52
       0	*	*	*	*	*	*	3098	0	0	

R 53   1463	*	*	2242	*	*	*	*	4522	*	*	*	*	4449	1571	*	*	*	*	*	53
       0	*	*	*	*	*	*	3098	0	0	

S 54   2381	*	*	*	*	*	*	*	4522	*	*	*	*	*	*	2102	912	*	*	*	54
       0	*	*	*	*	*	*	3098	0	0	

T 55   *	*	2523	1879	*	*	4566	*	4522	*	*	3289	*	*	4449	3588	2077	*	*	*	55
       0	*	*	*	*	*	*	3098	0	0	

A 56   1795	*	4208	3556	*	*	*	*	4125	*	*	*	*	2812	1761	*	3680	*	*	*	56
       0	*	*	*	*	*	*	3098	0	0	

K 57   4449	*	3729	4825	*	*	*	*	741	*	*	*	*	3948	3964	4566	3755	*	*	*	57
       0	*	*	*	*	*	*	3098	0	0	

K 58   *	*	*	4522	*	*	*	*	64	*	*	*	*	*	*	*	*	*	*	*	58
       0	*	*	*	*	*	*	3098	0	0	

R 59   4882	*	*	3849	*	*	*	*	3754	3009	*	*	*	2022	1323	*	*	4255	*	*	59
       56	4720	*	0	*	*	*	3098	1011	0	

A 60   1825	*	5146	1968	*	*	*	*	2745	*	*	*	*	2880	3143	4811	*	*	*	*	60
       0	*	*	*	*	*	*	3098	0	0	

A 61   2780	*	1863	4406	*	1110	*	*	*	*	*	*	*	3852	*	*	*	*	*	*	61
       64	4522	*	1000	1000	*	*	3098	1013	0	

A 62   3812	*	2730	3896	*	*	*	*	*	*	4926	*	*	*	*	891	2851	*	*	*	62
       89	*	4055	*	*	*	*	3098	0	0	

R 63   2906	*	4678	*	*	4388	3236	*	1842	*	*	*	*	5263	1607	*	4629	*	*	*	63
       60	*	4629	*	*	*	0	3071	0	1088	

K 64   2623	*	3447	3313	*	5197	4352	*	2302	*	*	*	*	2666	2546	4741	*	*	*	*	64
       0	*	*	*	*	*	0	3023	0	1168	

G 65   *	*	*	*	*	0	*	*	*	*	*	*	*	*	*	*	*	*	*	*	65
       69	4416	*	0	*	598	1560	3023	1017	1168	

K 66   *	*	*	2874	*	5101	*	*	821	*	*	*	*	4517	2387	4903	*	*	*	*	66
       0	*	*	*	*	0	*	3070	0	1011	

Q 67   *	*	*	*	*	4449	*	*	*	*	*	*	4649	129	*	*	*	*	*	*	67
       0	*	*	*	*	*	*	3098	0	0	

F 68   *	*	*	*	1035	*	2388	*	*	*	*	5199	*	*	3546	*	*	*	*	2265	68
       0	*	*	*	*	*	*	3098	0	0	

S 69   *	*	*	*	*	*	*	*	*	*	*	*	*	*	*	1709	*	527	*	*	69
       0	*	*	*	*	*	*	3098	0	0	

K 70   1627	*	3888	3679	*	3619	*	*	2870	*	*	*	2770	*	3542	3644	*	*	*	*	70
       0	*	*	*	*	*	*	3098	0	0	

Q 71   *	*	*	*	*	*	*	*	*	*	*	645	*	1643	*	*	*	*	4639	*	71
       0	*	*	*	*	*	*	3098	0	0	

P 72   *	*	*	*	*	*	*	*	*	*	*	*	1157	*	*	*	858	*	*	*	72
       66	*	4478	*	*	*	*	3098	0	0	

K 73   2515	*	1759	*	*	3795	*	*	2724	4509	*	*	2601	*	*	4021	4801	*	*	*	73
       0	*	*	*	*	*	0	3058	0	1011	

D 74   1797	*	1629	3938	*	4857	*	*	2351	*	*	*	4550	*	*	4308	*	*	*	*	74
       0	*	*	*	*	0	*	3058	0	1011	

V 75   775	*	*	*	*	*	*	4827	*	*	*	*	*	*	*	*	*	1395	*	*	75
       0	*	*	*	*	*	*	3090	0	0	

A 76   2164	*	*	2884	*	*	*	*	1227	*	*	*	*	4608	2529	*	*	*	*	*	76
       0	*	*	*	*	*	*	3090	0	0	

S 77   3434	*	2613	2020	*	*	*	*	4639	*	*	*	*	*	1745	2652	*	*	*	*	77
       0	*	*	*	*	*	*	3066	0	0	

K 78   3590	*	*	3663	*	*	*	3978	369	*	*	*	*	*	*	*	*	*	*	*	78
       0	*	*	*	*	*	*	2758	0	0	

T 79   1555	*	*	*	*	3676	*	*	*	*	*	*	3931	*	2101	*	2871	2775	*	*	79
       0	*	*	*	*	*	*	2651	0	0	

A 80   383	*	*	*	*	*	*	*	2101	*	*	*	*	*	*	*	*	*	*	*	80
       0	*	*	*	*	*	*	2651	0	0	

R 81   4161	*	*	*	*	*	3676	*	*	*	*	3990	3931	1705	1986	3088	4042	*	*	*	81
       0	*	*	*	*	*	*	2651	0	0	

Y 82   837	*	*	*	3798	*	3882	2179	*	*	*	*	*	*	*	*	*	*	*	3651	82
       0	*	*	*	*	*	*	2654	0	0	

R 83   2710	*	*	*	*	*	*	*	3543	*	3570	*	*	*	884	*	2886	*	*	*	83
       0	*	*	*	*	*	*	2540	0	0	

K 84   *	*	*	999	*	*	*	*	1341	*	*	*	*	*	3253	*	*	*	*	*	84
       0	*	*	0	*	*	*	2383	0	0	

//
```
