## Supporting Information File 6 for "A novel uncultured marine cyanophage lineage with lysogenic potential linked to a putative marine *Synechococcus* ‘relic’ prophage": seq_129

```
HHsearch 1.5
NAME  DDPGMHMA_00131 hypothetical protein
FAM   
FILE  tmpx75Aqr
COM   /opt/appli/virfam/lib/hhsearch/hhmake2 -i /tmp/tmpx75Aqr.a3m -seq 10 -id 90 
DATE  Tue Jan 16 00:48:11 2018
LENG  69 match states, 69 columns in multiple alignment
FILT  33 out of 35 sequences passed filter (-id 90 -cov 0 -qid 0 -qsc -20.00 -diff 100)
NEFF  2.0 
SEQ
>ss_pred PSIPRED predicted secondary structure
CCCCCCHHCCCCCCCCCCCCCCCCCHHHHHHHHHHHHHHCCCCCCCCCHHHHHHHHHHHHHHCCCCCCC
>ss_conf PSIPRED confidence values
952110011557765321135899826789999998630268998620358999999999870789889
>Consensus
xsxxsrxxakxxxxsxxxxxxkyTdPxLrexvKxeixxxdKGGkpGQWSARKAQxxxxEYkkxGGgYxx
>DDPGMHMA_00131 hypothetical protein
MSQESRSKAKTKAKSRVNEAGNYTKPGLRKQIFNRIKAGSKGGKPGQWSARKAQMMAKEYKSKGGGYKN
>gi|189199400|ref|XP_001936037.1|(1423-1486:1709) conserved hypothetical protein [Pyrenophora tritici-repentis Pt-1C-BFP]   gi|187983136|gb|EDU48624.1| conserved hypothetical protein [Pyrenophora tritici-repentis Pt-1C-BFP]  E=4e-15 s/c=1.31 id=48% cov=90%
----SRRNAKPNMPSSK---GKPTDPKLREKVKEEVKNEtnkDGGGK-GQWSAWKASKLSKEYEKKGGGYEN
>gi|169602407|ref|XP_001794625.1|(1-56:298) hypothetical protein SNOG_04201 [Phaeosphaeria nodorum SN15]   gi|160706162|gb|EAT87961.2| hypothetical protein SNOG_04201 [Phaeosphaeria nodorum SN15]  E=5e-15 s/c=1.50 id=56% cov=83%
------------MPSNTKKDDKYTDPELRDEVKEEIQAGDKGGAPGQWSARKAQMMASEYKKRGGGYT-
>gi|297561260|ref|YP_003680234.1|(2-58:193) hypothetical protein Ndas_2306 [Nocardiopsis dassonvillei subsp. dassonvillei DSM 43111]   gi|296845708|gb|ADH67728.1| conserved hypothetical protein [Nocardiopsis dassonvillei subsp. dassonvillei DSM 43111]  E=2e-12 s/c=1.31 id=45% cov=84%
------------GKDADDYRRDYTDPKLRERLKERIKASDKGGAAGKWSARKSQLLTQEYEREGGGYRH
>gi|344923220|ref|ZP_08776681.1|(4-61:141) hypothetical protein COdytL_01075 [Candidatus Odyssella thessalonicensis L13]  E=1e-10 s/c=1.19 id=56% cov=86%
-----------KTKSTADYAKDYTDPQLRMDLKEKIKAESKGGKSGQWSARKSQLLTKEYEAAGGGYKH
>gi|399994831|ref|YP_006575063.1|(5-52:217) hypothetical protein PGA1_262p00620 [Phaeobacter gallaeciensis DSM 17395]   gi|398659379|gb|AFO93344.1| hypothetical protein PGA1_262p00620 [Phaeobacter gallaeciensis DSM 17395]  E=1e-10 s/c=1.44 id=41% cov=71%
---------------------KKNDPELWQEVKKEITQSDKGGEPGEWSARKAQLAVQMYKRRGGTYAD
>gi|392963854|ref|ZP_10329275.1|(14-82:164) hypothetical protein BN8_00237 [Fibrisoma limi BUZ 3]   gi|387846749|emb|CCH51319.1| hypothetical protein BN8_00237 [Fibrisoma limi BUZ 3]  E=4e-10 s/c=0.98 id=51% cov=100%
-SKVKKEDAKPKASSRSKKsDDNYTDPELREKLKNEIMQGDKGGKSGQWSARKAQLLTHEYEKAGGDYKS
>gi|170743135|ref|YP_001771790.1|(6-51:200) hypothetical protein M446_5029 [Methylobacterium sp. 4-46]   gi|168197409|gb|ACA19356.1| conserved hypothetical protein [Methylobacterium sp. 4-46]  E=4e-08 s/c=1.32 id=49% cov=68%
---------------------KRTDPKLWERVKAKVTRSNKGGKPGQWSARKAQAAVHDYKEAGGGY--
>gi|427732385|ref|YP_007078622.1|(2-56:143) hypothetical protein Nos7524_5302 [Nostoc sp. PCC 7524]   gi|427368304|gb|AFY51025.1| hypothetical protein Nos7524_5302 [Nostoc sp. PCC 7524]  E=7e-07 s/c=1.03 id=54% cov=81%
--------------SKKKAEEKYTDPELREEIKEEIKESDKGGKPGQWSARKSQMLVREYEKQGGGYKQ
>gi|338536645|ref|YP_004669979.1|(32-85:175) hypothetical protein LILAB_35100 [Myxococcus fulvus HW-1]   gi|337262741|gb|AEI68901.1| hypothetical protein LILAB_35100 [Myxococcus fulvus HW-1]  E=8e-06 s/c=0.99 id=56% cov=80%
----SRSTARKSASS-----GRYTEPELRERIKARVMRSSKGGRPGEWSARKAQLVAAEYKKA------
#
NULL   3706	5728	4211	4064	4839	3729	4763	4308	4069	3323	5509	4640	4464	4937	4285	4423	3815	3783	6325	4665	
HMM    A	C	D	E	F	G	H	I	K	L	M	N	P	Q	R	S	T	V	W	Y	
       M->M	M->I	M->D	I->M	I->I	D->M	D->D	Neff	Neff_I	Neff_D
       0	*	*	0	*	0	*	*	*	*	
M 1    *	*	*	*	*	*	*	*	*	*	0	*	*	*	*	*	*	*	*	*	1
       0	*	*	*	*	*	*	1000	0	0	

S 2    *	*	*	*	*	*	*	*	*	*	*	*	*	*	*	0	*	*	*	*	2
       0	*	*	*	*	*	*	1400	0	0	

Q 3    *	*	*	*	*	*	*	*	1000	*	*	*	*	1000	*	*	*	*	*	*	3
       0	*	*	*	*	*	*	1400	0	0	

E 4    *	*	*	1000	*	*	*	*	*	*	*	*	*	*	*	*	*	1000	*	*	4
       0	*	*	*	*	*	*	1400	0	0	

S 5    *	*	*	*	*	*	*	*	1968	*	*	*	*	*	*	426	*	*	*	*	5
       0	*	*	*	*	*	*	1804	0	0	

R 6    *	*	*	*	*	*	*	*	1968	*	*	*	*	*	426	*	*	*	*	*	6
       0	*	*	*	*	*	*	1804	0	0	

S 7    2407	*	*	2473	*	*	*	*	*	*	*	*	*	*	2215	1266	*	*	*	*	7
       0	*	*	*	*	*	*	1867	0	0	

K 8    *	*	2473	*	*	*	*	*	2170	*	*	2215	*	*	*	*	1387	*	*	*	8
       0	*	*	*	*	*	*	1867	0	0	

A 9    302	*	*	*	*	*	*	*	2407	*	*	*	*	*	*	*	*	*	*	*	9
       0	*	*	*	*	*	*	1867	0	0	

K 10   *	*	*	*	*	*	*	*	311	*	*	*	*	*	2368	*	*	*	*	*	10
       0	*	*	*	*	*	*	1867	0	0	

T 11   *	*	*	*	*	*	*	*	2368	*	*	*	776	*	*	*	2170	*	*	*	11
       0	*	*	*	*	*	*	1867	0	0	

K 12   2954	*	*	*	*	*	*	*	1250	*	*	2585	*	*	*	1817	*	*	*	*	12
       0	*	*	*	*	*	*	2006	0	0	

A 13   1451	*	*	*	*	1986	*	*	*	*	2249	*	*	*	*	3542	3546	*	*	*	13
       0	*	*	*	*	*	*	2152	0	0	

K 14   *	*	*	*	*	*	*	*	897	*	*	*	2249	*	*	2551	3612	*	*	*	14
       0	*	*	*	*	*	*	2152	0	0	

S 15   *	*	3562	*	*	*	*	*	3745	*	*	*	*	*	*	704	2141	*	*	*	15
       135	*	3483	*	*	*	*	2168	0	0	

R 16   1966	*	*	*	*	*	*	*	3646	*	*	3382	*	*	2293	1843	3547	*	*	*	16
       0	*	*	*	*	*	0	2025	0	1020	

V 17   2776	*	2119	*	*	*	*	*	2488	*	*	*	*	*	*	2809	2340	3247	*	*	17
       167	*	3197	*	*	*	0	2061	0	1020	

N 18   *	*	1253	*	*	*	*	*	1109	*	*	3101	*	*	*	*	*	*	*	*	18
       0	*	*	*	*	*	0	1977	0	1094	

E 19   3747	*	*	3187	*	*	*	*	1920	*	*	3782	*	*	*	*	3701	*	*	1315	19
       101	3891	*	0	*	*	0	1978	1041	1094	

A 20   1257	*	1766	4264	*	*	*	*	*	*	*	*	*	*	3024	3152	*	*	*	*	20
       0	*	*	*	*	0	*	1928	0	1094	

G 21   *	*	1488	2276	*	2230	*	*	3010	*	*	4566	*	*	4120	*	*	*	*	*	21
       0	*	*	*	*	*	*	2037	0	0	

N 22   *	*	3127	*	*	*	*	*	748	*	*	2909	*	*	2670	*	*	*	*	*	22
       0	*	*	*	*	*	*	2142	0	0	

Y 23   *	*	*	*	*	*	*	4743	2864	*	*	*	3758	*	3617	*	*	*	*	578	23
       0	*	*	*	*	*	*	2142	0	0	

T 24   *	*	*	*	*	5073	*	*	*	*	*	4619	*	*	*	*	105	*	*	*	24
       0	*	*	*	*	*	*	2148	0	0	

K 25   *	*	368	3558	*	*	*	*	3613	*	*	4097	*	*	*	*	*	*	*	*	25
       0	*	*	*	*	*	*	2148	0	0	

P 26   *	*	*	*	*	*	*	*	*	*	*	*	0	*	*	*	*	*	*	*	26
       0	*	*	*	*	*	*	2148	0	0	

G 27   4903	*	5311	1250	*	4391	*	*	1678	*	*	*	*	3080	4553	*	*	*	*	*	27
       0	*	*	*	*	*	*	2148	0	0	

L 28   *	*	*	*	*	*	*	*	*	0	*	*	*	*	*	*	*	*	*	*	28
       0	*	*	*	*	*	*	2148	0	0	

R 29   *	*	*	*	*	*	4947	*	*	*	*	*	*	*	589	*	*	*	1724	*	29
       0	*	*	*	*	*	*	2148	0	0	

K 30   4851	*	2587	878	*	*	*	*	4391	*	4886	4947	*	4619	4663	*	5226	4874	*	*	30
       0	*	*	*	*	*	*	2148	0	0	

Q 31   *	*	3425	2897	*	*	*	*	2171	*	*	*	*	2238	1924	*	4553	4947	*	*	31
       0	*	*	*	*	*	*	2148	0	0	

I 32   *	*	*	*	*	*	*	2316	*	1818	*	*	*	*	*	*	*	956	*	*	32
       0	*	*	*	*	*	*	2148	0	0	

F 33   *	*	*	*	4391	*	*	*	70	*	*	*	*	*	*	*	*	*	*	*	33
       0	*	*	*	*	*	*	2148	0	0	

N 34   2339	*	3530	1353	*	*	*	*	3021	*	*	3007	*	*	4486	*	4959	*	*	*	34
       0	*	*	*	*	*	*	2148	0	0	

R 35   5226	*	4312	791	*	*	*	*	3254	*	*	*	*	*	2339	4553	*	*	*	*	35
       0	*	*	*	*	*	*	2148	0	0	

I 36   *	*	*	*	*	*	*	691	*	4663	*	*	*	*	*	*	*	1552	*	*	36
       0	*	*	*	*	*	*	2148	0	0	

K 37   *	*	*	*	*	*	5305	*	1615	4553	3445	*	*	2708	3312	*	1943	*	*	*	37
       0	*	*	*	*	*	*	2148	0	0	

A 38   1407	*	5435	3121	*	5269	*	*	2968	*	*	3887	*	2649	3265	*	*	*	*	*	38
       0	*	*	*	*	*	*	2148	0	0	

G 39   *	*	*	2903	*	1298	*	*	*	*	*	*	*	*	*	1121	*	*	*	*	39
       101	3887	*	1585	585	*	*	2148	1041	0	

S 40   4952	*	475	4959	*	4553	*	*	*	*	*	4691	*	*	*	2889	*	*	*	*	40
       0	*	*	*	*	*	*	2148	0	0	

K 41   *	*	*	*	*	3887	*	*	156	*	*	*	*	*	4851	*	*	*	*	*	41
       0	*	*	*	*	*	*	2148	0	0	

G 42   *	*	*	*	*	0	*	*	*	*	*	*	*	*	*	*	*	*	*	*	42
       0	*	*	*	*	*	*	2148	0	0	

G 43   *	*	*	*	*	0	*	*	*	*	*	*	*	*	*	*	*	*	*	*	43
       0	*	*	*	*	*	*	2148	0	0	

K 44   2969	*	*	2895	*	*	*	*	774	*	*	*	*	*	2709	*	*	*	*	*	44
       101	*	3887	*	*	*	*	2148	0	0	

P 45   3393	*	*	*	*	*	*	*	*	*	*	*	252	*	*	3942	*	*	*	*	45
       0	*	*	*	*	0	*	2101	0	1041	

G 46   *	*	*	*	*	0	*	*	*	*	*	*	*	*	*	*	*	*	*	*	46
       0	*	*	*	*	*	*	2148	0	0	

Q 47   *	*	*	3762	*	*	*	*	4973	*	*	*	*	226	*	*	4663	*	*	*	47
       0	*	*	*	*	*	*	2148	0	0	

W 48   *	*	*	*	*	*	*	*	*	*	*	*	*	*	*	*	*	*	0	*	48
       0	*	*	*	*	*	*	2148	0	0	

S 49   *	*	*	*	*	*	*	*	*	*	*	*	*	*	*	0	*	*	*	*	49
       0	*	*	*	*	*	*	2148	0	0	

A 50   0	*	*	*	*	*	*	*	*	*	*	*	*	*	*	*	*	*	*	*	50
       0	*	*	*	*	*	*	2148	0	0	

R 51   *	*	*	*	*	*	*	*	*	*	*	*	*	*	101	*	*	*	3887	*	51
       0	*	*	*	*	*	*	2148	0	0	

K 52   *	*	*	*	*	*	*	*	0	*	*	*	*	*	*	*	*	*	*	*	52
       0	*	*	*	*	*	*	2148	0	0	

A 53   367	*	*	*	*	*	*	*	*	*	*	*	*	*	*	2154	*	*	*	*	53
       0	*	*	*	*	*	*	2148	0	0	

Q 54   *	*	*	*	*	*	*	*	*	*	*	*	*	101	*	3887	*	*	*	*	54
       0	*	*	*	*	*	*	2148	0	0	

M 55   4691	*	*	*	3067	*	*	4959	3887	1338	1669	*	*	*	4952	*	*	*	*	*	55
       0	*	*	*	*	*	*	2148	0	0	

M 56   1724	*	*	*	*	*	*	*	*	1327	2222	*	*	*	*	*	4284	4921	*	*	56
       0	*	*	*	*	*	*	2148	0	0	

A 57   1397	*	*	*	*	*	*	*	*	*	*	*	*	*	*	3887	2287	1524	*	*	57
       0	*	*	*	*	*	*	2148	0	0	

K 58   3359	*	*	*	*	*	2620	*	2746	*	*	5233	*	2185	4345	1934	4903	*	*	*	58
       0	*	*	*	*	*	*	2148	0	0	

E 59   *	*	4714	180	*	*	*	*	*	*	4465	*	*	*	4890	*	*	*	*	*	59
       0	*	*	*	*	*	*	2045	0	0	

Y 60   *	*	*	*	*	*	*	*	*	*	*	*	*	*	*	*	*	*	*	0	60
       0	*	*	*	*	*	*	2045	0	0	

K 61   *	*	*	1694	*	*	*	*	533	*	*	*	*	*	*	*	*	*	*	*	61
       0	*	*	*	*	*	*	2045	0	0	

S 62   2422	*	*	4714	*	*	5369	*	905	*	*	*	*	*	2547	4441	*	*	*	*	62
       0	*	*	*	*	*	*	2045	0	0	

K 63   1822	4579	*	2719	*	*	*	*	3182	*	*	*	*	4039	1505	*	*	*	*	*	63
       0	*	*	*	*	*	*	2045	0	0	

G 64   *	*	*	*	*	0	*	*	*	*	*	*	*	*	*	*	*	*	*	*	64
       0	*	*	*	*	*	*	2023	0	0	

G 65   *	*	*	*	*	0	*	*	*	*	*	*	*	*	*	*	*	*	*	*	65
       0	*	*	*	*	*	*	2023	0	0	

G 66   *	*	2305	*	*	493	*	*	*	*	*	*	*	*	*	4849	4254	*	*	*	66
       0	*	*	*	*	*	*	2023	0	0	

Y 67   *	*	*	*	4572	*	*	*	*	*	*	*	*	*	*	*	*	*	*	62	67
       0	*	*	*	*	*	*	2023	0	0	

K 68   3980	*	*	2393	*	*	*	*	2036	*	*	*	*	*	2465	*	1638	*	*	*	68
       0	*	*	*	*	*	*	2006	0	0	

N 69   *	*	1265	*	*	*	2254	*	*	*	*	2430	*	3012	*	3951	*	*	*	*	69
       0	*	*	0	*	*	*	1977	0	0	

//
```
