## Supporting Information File 6 for "A novel uncultured marine cyanophage lineage with lysogenic potential linked to a putative marine *Synechococcus* ‘relic’ prophage": seq_130

```
HHsearch 1.5
NAME  DDPGMHMA_00132 hypothetical protein
FAM   
FILE  tmpJAzr18
COM   /opt/appli/virfam/lib/hhsearch/hhmake2 -i /tmp/tmpJAzr18.a3m -seq 10 -id 90 
DATE  Tue Jan 16 00:48:48 2018
LENG  97 match states, 97 columns in multiple alignment
FILT  5 out of 7 sequences passed filter (-id 90 -cov 0 -qid 0 -qsc -20.00 -diff 100)
NEFF  1.6 
SEQ
>ss_pred PSIPRED predicted secondary structure
CCCCCHHHHHHHHHHHHHHCCCCCCCCCCCCCCCCCCCCCCCHHHHHHHHHHCCCCCCCCCCCCCCHHHHHHHHHHHHHCCCCCCCCCHHHHCCCCC
>ss_conf PSIPRED confidence values
9621001345666666540553341025686212201577460224443221267667888788882125667776642157886000231127899
>Consensus
xxxxxxxxxxxaxxkxkkxgxxxxlsvxxgxklxxxxggGLTAKGRaxynrxtGsnLKpPapnPktkxdAaRrksFCARsxxxxxxrxxxarrrwxC
>DDPGMHMA_00132 hypothetical protein
MSRAKAKSKAKAYQKSKKKGAMKGITVKSGGKLSVAQGGGLSAKGRKEINRKTGSNLKAPAPNPKTKKDAARRKSFCARSRSWKSERGLAARKRWNC
>gi|333798195|ref|YP_004508467.1|(437-516:516) hypothetical cyanophage protein [Synechococcus phage S-CRM01]   gi|331035424|gb|AEC52981.1| hypothetical cyanophage protein [Synechococcus phage S-CRM01]  E=5e-32 s/c=1.75 id=61% cov=81%
----------------KEEGPS--LSVGRGEKLSVEAGGGLTAKGRAKYNRATGSNLKPPVTsdNP-SPADAERRKRFCSRSRSWNGERGKAARRRWKC
>gi|422902381|gb|AFX83818.1|(2-86:86) hypothetical protein MedDCM-OCT-S16-C5-cds17 [uncultured Mediterranean phage MEDS3 group]  E=3e-13 s/c=0.91 id=56% cov=88%
-----------AERKKRKRGPS--LSVGRGEKLPASKGAGLTAKGRARYNRETGSNLKPPVTGkPKSRAEAARKKSFCARSRSWTGERGKAARRRWGC
>gi|117530335|ref|YP_851178.1|(18-75:87) hypothetical protein MaLMM01_gp164 [Microcystis phage Ma-LMM01]   gi|117165947|dbj|BAF36255.1| hypothetical protein [Microcystis phage Ma-LMM01]  E=1e-07 s/c=1.02 id=61% cov=61%
--------------------------------------GGLTAKGRADYNRATGSNLKPPAPKPKNKVDAARRKSFCARSAGQADMHDIDCRKTPN-
>gi|357288028|gb|AET72842.1|(10-77:77) hypothetical protein CPVG_00036 [Cyanophage KBS-S-1A]   E=9e-05 s/c=0.73 id=53% cov=62%
--------------------------------------GGLTAKGRKYFKNKEGADLKPPAPNPRTKKDAGRKRSFCARMGGvkgpmkdskGRPTRKALA
LRKWKC
#
NULL   3706	5728	4211	4064	4839	3729	4763	4308	4069	3323	5509	4640	4464	4937	4285	4423	3815	3783	6325	4665	
HMM    A	C	D	E	F	G	H	I	K	L	M	N	P	Q	R	S	T	V	W	Y	
       M->M	M->I	M->D	I->M	I->I	D->M	D->D	Neff	Neff_I	Neff_D
       0	*	*	0	*	0	*	*	*	*	
M 1    *	*	*	*	*	*	*	*	*	*	0	*	*	*	*	*	*	*	*	*	1
       0	*	*	*	*	*	*	1000	0	0	

S 2    *	*	*	*	*	*	*	*	*	*	*	*	*	*	*	0	*	*	*	*	2
       0	*	*	*	*	*	*	1000	0	0	

R 3    *	*	*	*	*	*	*	*	*	*	*	*	*	*	0	*	*	*	*	*	3
       0	*	*	*	*	*	*	1000	0	0	

A 4    0	*	*	*	*	*	*	*	*	*	*	*	*	*	*	*	*	*	*	*	4
       0	*	*	*	*	*	*	1000	0	0	

K 5    *	*	*	*	*	*	*	*	0	*	*	*	*	*	*	*	*	*	*	*	5
       0	*	*	*	*	*	*	1000	0	0	

A 6    0	*	*	*	*	*	*	*	*	*	*	*	*	*	*	*	*	*	*	*	6
       0	*	*	*	*	*	*	1000	0	0	

K 7    *	*	*	*	*	*	*	*	0	*	*	*	*	*	*	*	*	*	*	*	7
       0	*	*	*	*	*	*	1000	0	0	

S 8    *	*	*	*	*	*	*	*	*	*	*	*	*	*	*	0	*	*	*	*	8
       0	*	*	*	*	*	*	1000	0	0	

K 9    *	*	*	*	*	*	*	*	0	*	*	*	*	*	*	*	*	*	*	*	9
       0	*	*	*	*	*	*	1000	0	0	

A 10   0	*	*	*	*	*	*	*	*	*	*	*	*	*	*	*	*	*	*	*	10
       0	*	*	*	*	*	*	1000	0	0	

K 11   *	*	*	*	*	*	*	*	0	*	*	*	*	*	*	*	*	*	*	*	11
       0	*	*	*	*	*	*	1000	0	0	

A 12   0	*	*	*	*	*	*	*	*	*	*	*	*	*	*	*	*	*	*	*	12
       0	*	*	*	*	*	*	1336	0	0	

Y 13   *	*	*	1034	*	*	*	*	*	*	*	*	*	*	*	*	*	*	*	967	13
       0	*	*	*	*	*	*	1336	0	0	

Q 14   *	*	*	*	*	*	*	*	*	*	*	*	*	967	1034	*	*	*	*	*	14
       0	*	*	*	*	*	*	1336	0	0	

K 15   *	*	*	*	*	*	*	*	0	*	*	*	*	*	*	*	*	*	*	*	15
       0	*	*	*	*	*	*	1336	0	0	

S 16   *	*	*	*	*	*	*	*	1034	*	*	*	*	*	*	967	*	*	*	*	16
       0	*	*	*	*	*	*	1336	0	0	

K 17   *	*	*	*	*	*	*	*	554	*	*	*	*	*	1649	*	*	*	*	*	17
       0	*	*	*	*	*	*	1405	0	0	

K 18   *	*	*	1720	*	*	*	*	522	*	*	*	*	*	*	*	*	*	*	*	18
       0	*	*	*	*	*	*	1405	0	0	

K 19   *	*	*	1720	*	*	*	*	1405	*	*	*	*	*	1649	*	*	*	*	*	19
       0	*	*	*	*	*	*	1405	0	0	

G 20   *	*	*	*	*	0	*	*	*	*	*	*	*	*	*	*	*	*	*	*	20
       0	*	*	*	*	*	*	1405	0	0	

A 21   1405	*	*	*	*	*	*	*	*	*	*	*	684	*	*	*	*	*	*	*	21
       0	*	*	*	*	*	*	1405	0	0	

M 22   *	*	*	*	*	*	*	*	*	*	1405	*	*	*	*	684	*	*	*	*	22
       1405	*	684	*	*	*	*	1405	0	0	

K 23   *	*	*	*	*	*	*	*	0	*	*	*	*	*	*	*	*	*	*	*	23
       0	*	*	*	*	*	0	1000	0	1097	

G 24   *	*	*	*	*	0	*	*	*	*	*	*	*	*	*	*	*	*	*	*	24
       0	*	*	*	*	0	*	1000	0	1097	

I 25   *	*	*	*	*	*	*	1405	*	684	*	*	*	*	*	*	*	*	*	*	25
       0	*	*	*	*	*	*	1405	0	0	

T 26   *	*	*	*	*	*	*	*	*	*	*	*	*	*	*	684	1405	*	*	*	26
       0	*	*	*	*	*	*	1405	0	0	

V 27   *	*	*	*	*	*	*	*	*	*	*	*	*	*	*	*	*	0	*	*	27
       0	*	*	*	*	*	*	1405	0	0	

K 28   *	*	*	*	*	684	*	*	1405	*	*	*	*	*	*	*	*	*	*	*	28
       0	*	*	*	*	*	*	1405	0	0	

S 29   *	*	*	*	*	*	*	*	*	*	*	*	*	*	684	1405	*	*	*	*	29
       0	*	*	*	*	*	*	1405	0	0	

G 30   *	*	*	*	*	0	*	*	*	*	*	*	*	*	*	*	*	*	*	*	30
       0	*	*	*	*	*	*	1405	0	0	

G 31   *	*	*	684	*	1405	*	*	*	*	*	*	*	*	*	*	*	*	*	*	31
       0	*	*	*	*	*	*	1405	0	0	

K 32   *	*	*	*	*	*	*	*	0	*	*	*	*	*	*	*	*	*	*	*	32
       0	*	*	*	*	*	*	1405	0	0	

L 33   *	*	*	*	*	*	*	*	*	0	*	*	*	*	*	*	*	*	*	*	33
       0	*	*	*	*	*	*	1405	0	0	

S 34   *	*	*	*	*	*	*	*	*	*	*	*	1649	*	*	554	*	*	*	*	34
       0	*	*	*	*	*	*	1405	0	0	

V 35   1649	*	*	*	*	*	*	*	*	*	*	*	*	*	*	*	*	554	*	*	35
       0	*	*	*	*	*	*	1405	0	0	

A 36   1405	*	*	1720	*	*	*	*	*	*	*	*	*	*	*	1649	*	*	*	*	36
       0	*	*	*	*	*	*	1405	0	0	

Q 37   1720	*	*	*	*	*	*	*	1649	*	*	*	*	1405	*	*	*	*	*	*	37
       0	*	*	*	*	*	*	1405	0	0	

G 38   *	*	*	*	*	0	*	*	*	*	*	*	*	*	*	*	*	*	*	*	38
       0	*	*	*	*	*	*	1405	0	0	

G 39   2439	*	*	*	*	294	*	*	*	*	*	*	*	*	*	*	*	*	*	*	39
       0	*	*	*	*	*	*	1781	0	0	

G 40   *	*	*	*	*	0	*	*	*	*	*	*	*	*	*	*	*	*	*	*	40
       0	*	*	*	*	*	*	1781	0	0	

L 41   *	*	*	*	*	*	*	*	*	0	*	*	*	*	*	*	*	*	*	*	41
       0	*	*	*	*	*	*	1781	0	0	

S 42   *	*	*	*	*	*	*	*	*	*	*	*	*	*	*	2492	282	*	*	*	42
       0	*	*	*	*	*	*	1781	0	0	

A 43   0	*	*	*	*	*	*	*	*	*	*	*	*	*	*	*	*	*	*	*	43
       0	*	*	*	*	*	*	1781	0	0	

K 44   *	*	*	*	*	*	*	*	0	*	*	*	*	*	*	*	*	*	*	*	44
       0	*	*	*	*	*	*	1781	0	0	

G 45   *	*	*	*	*	0	*	*	*	*	*	*	*	*	*	*	*	*	*	*	45
       0	*	*	*	*	*	*	1781	0	0	

R 46   *	*	*	*	*	*	*	*	*	*	*	*	*	*	0	*	*	*	*	*	46
       0	*	*	*	*	*	*	1781	0	0	

K 47   807	*	*	*	*	*	*	*	1223	*	*	*	*	*	*	*	*	*	*	*	47
       0	*	*	*	*	*	*	1781	0	0	

E 48   *	*	2232	2492	*	*	*	*	2520	*	*	*	*	*	2439	*	*	*	*	1997	48
       0	*	*	*	*	*	*	1781	0	0	

I 49   *	*	*	*	1997	*	*	2492	*	*	*	*	*	*	*	*	*	*	*	807	49
       0	*	*	*	*	*	*	1781	0	0	

N 50   *	*	*	*	*	*	*	*	1997	*	*	416	*	*	*	*	*	*	*	*	50
       0	*	*	*	*	*	*	1781	0	0	

R 51   *	*	*	*	*	*	*	*	*	*	*	1997	*	*	416	*	*	*	*	*	51
       0	*	*	*	*	*	*	1781	0	0	

K 52   1368	*	*	2439	*	*	*	*	1223	*	*	*	*	*	*	*	*	*	*	*	52
       0	*	*	*	*	*	*	1781	0	0	

T 53   *	*	*	1997	*	*	*	*	*	*	*	*	*	*	*	*	416	*	*	*	53
       0	*	*	*	*	*	*	1781	0	0	

G 54   *	*	*	*	*	0	*	*	*	*	*	*	*	*	*	*	*	*	*	*	54
       0	*	*	*	*	*	*	1781	0	0	

S 55   1997	*	*	*	*	*	*	*	*	*	*	*	*	*	*	416	*	*	*	*	55
       0	*	*	*	*	*	*	1781	0	0	

N 56   *	*	1997	*	*	*	*	*	*	*	*	416	*	*	*	*	*	*	*	*	56
       0	*	*	*	*	*	*	1781	0	0	

L 57   *	*	*	*	*	*	*	*	*	0	*	*	*	*	*	*	*	*	*	*	57
       0	*	*	*	*	*	*	1781	0	0	

K 58   *	*	*	*	*	*	*	*	0	*	*	*	*	*	*	*	*	*	*	*	58
       0	*	*	*	*	*	*	1781	0	0	

A 59   2492	*	*	*	*	*	*	*	*	*	*	*	282	*	*	*	*	*	*	*	59
       0	*	*	*	*	*	*	1781	0	0	

P 60   *	*	*	*	*	*	*	*	*	*	*	*	0	*	*	*	*	*	*	*	60
       0	*	*	*	*	*	*	1781	0	0	

A 61   641	*	*	*	*	*	*	*	*	*	*	*	*	*	*	*	*	1479	*	*	61
       0	*	*	*	*	*	*	1781	0	0	

P 62   *	*	*	*	*	*	*	*	*	*	*	*	641	*	*	*	1479	*	*	*	62
       276	2520	*	1000	1000	*	*	1781	1000	0	

N 63   *	*	*	*	*	2439	*	*	2232	*	*	731	*	*	*	*	*	*	*	*	63
       294	2439	*	0	*	*	*	1781	1000	0	

P 64   *	*	*	*	*	*	*	*	*	*	*	*	0	*	*	*	*	*	*	*	64
       276	*	2520	*	*	*	*	1781	0	0	

K 65   *	*	*	*	*	*	*	*	483	*	*	*	*	*	1814	*	*	*	*	*	65
       0	*	*	*	*	0	*	1748	0	1000	

T 66   *	*	*	*	*	*	*	*	*	*	*	2232	*	*	*	1479	1223	*	*	*	66
       0	*	*	*	*	*	*	1781	0	0	

K 67   *	*	*	*	*	*	*	*	641	*	*	*	2520	*	2439	*	*	*	*	*	67
       0	*	*	*	*	*	*	1781	0	0	

K 68   1479	*	*	*	*	*	*	*	1223	*	*	*	*	*	*	*	*	2232	*	*	68
       0	*	*	*	*	*	*	1781	0	0	

D 69   *	*	294	2439	*	*	*	*	*	*	*	*	*	*	*	*	*	*	*	*	69
       0	*	*	*	*	*	*	1781	0	0	

A 70   0	*	*	*	*	*	*	*	*	*	*	*	*	*	*	*	*	*	*	*	70
       0	*	*	*	*	*	*	1781	0	0	

A 71   798	*	*	2520	*	1997	*	*	*	*	*	*	*	*	*	*	*	*	*	*	71
       0	*	*	*	*	*	*	1781	0	0	

R 72   *	*	*	*	*	*	*	*	*	*	*	*	*	*	0	*	*	*	*	*	72
       0	*	*	*	*	*	*	1781	0	0	

R 73   *	*	*	*	*	*	*	*	1201	*	*	*	*	*	824	*	*	*	*	*	73
       0	*	*	*	*	*	*	1781	0	0	

K 74   *	*	*	*	*	*	*	*	416	*	*	*	*	*	1997	*	*	*	*	*	74
       0	*	*	*	*	*	*	1781	0	0	

S 75   *	*	*	*	*	*	*	*	*	*	*	*	*	*	2520	276	*	*	*	*	75
       0	*	*	*	*	*	*	1781	0	0	

F 76   *	*	*	*	0	*	*	*	*	*	*	*	*	*	*	*	*	*	*	*	76
       0	*	*	*	*	*	*	1781	0	0	

C 77   *	0	*	*	*	*	*	*	*	*	*	*	*	*	*	*	*	*	*	*	77
       0	*	*	*	*	*	*	1781	0	0	

A 78   276	*	*	*	*	*	*	*	*	*	*	*	*	*	*	2520	*	*	*	*	78
       0	*	*	*	*	*	*	1781	0	0	

R 79   *	*	*	*	*	*	*	*	*	*	*	*	*	*	0	*	*	*	*	*	79
       0	*	*	*	*	*	*	1781	0	0	

S 80   *	*	*	*	*	*	*	*	*	*	1997	*	*	*	*	416	*	*	*	*	80
       0	*	*	*	*	*	*	1781	0	0	

R 81   2232	*	*	*	*	1997	*	*	*	*	*	*	*	*	898	*	*	*	*	*	81
       0	*	*	*	*	*	*	1781	0	0	

S 82   *	*	*	*	*	1109	*	*	*	*	*	*	*	*	*	898	*	*	*	*	82
       416	1997	*	3170	170	*	*	1781	1000	0	

W 83   *	*	*	*	*	1997	*	*	*	*	*	*	*	2232	*	*	*	*	898	*	83
       0	*	*	*	*	*	*	1781	0	0	

K 84   2232	*	*	*	*	*	*	*	2492	*	*	2520	*	*	1997	*	2439	*	*	*	84
       0	*	*	*	*	*	*	1781	0	0	

S 85   *	*	2232	*	*	1479	*	*	*	*	*	*	1997	*	*	2492	*	*	*	*	85
       0	*	*	*	*	*	*	1781	0	0	

E 86   *	*	*	898	*	*	*	*	*	*	2232	*	*	*	*	*	1997	*	*	*	86
       0	*	*	*	*	*	*	1781	0	0	

R 87   *	*	*	*	*	*	2232	*	*	*	*	*	*	*	345	*	*	*	*	*	87
       0	*	*	*	*	*	*	1781	0	0	

G 88   *	*	2232	*	*	898	*	*	1997	*	*	*	*	*	*	*	*	*	*	*	88
       0	*	*	*	*	*	*	1781	0	0	

L 89   1997	*	*	*	*	*	*	2232	1479	2492	*	*	*	*	*	*	*	*	*	*	89
       0	*	*	*	*	*	*	1781	0	0	

A 90   898	*	2232	*	*	*	*	*	*	1997	*	*	*	*	*	*	*	*	*	*	90
       0	*	*	*	*	*	*	1781	0	0	

A 91   345	2232	*	*	*	*	*	*	*	*	*	*	*	*	*	*	*	*	*	*	91
       0	*	*	*	*	*	*	1781	0	0	

R 92   *	*	*	*	*	*	*	*	*	1997	*	*	*	*	416	*	*	*	*	*	92
       0	*	*	*	*	*	*	1781	0	0	

K 93   *	*	*	*	*	*	*	*	1356	*	*	*	*	*	715	*	*	*	*	*	93
       0	*	*	*	*	*	*	1781	0	0	

R 94   *	*	*	*	*	*	*	*	1997	*	*	*	*	*	898	*	2232	*	*	*	94
       0	*	*	*	*	*	*	1781	0	0	

W 95   *	*	*	*	*	*	*	*	*	*	*	*	2232	*	*	*	*	*	345	*	95
       0	*	*	*	*	*	*	1781	0	0	

N 96   *	*	*	*	*	2439	*	*	1235	*	*	1356	*	*	*	*	*	*	*	*	96
       0	*	*	*	*	*	*	1781	0	0	

C 97   *	0	*	*	*	*	*	*	*	*	*	*	*	*	*	*	*	*	*	*	97
       0	*	*	0	*	*	*	1619	0	0	

//
```
