## Supporting Information File 6 for "A novel uncultured marine cyanophage lineage with lysogenic potential linked to a putative marine *Synechococcus* ‘relic’ prophage": seq_133

```
HHsearch 1.5
NAME  DDPGMHMA_00135 Endolysin A
FAM   
FILE  tmpM30iPs
COM   /opt/appli/virfam/lib/hhsearch/hhmake2 -i /tmp/tmpM30iPs.a3m -seq 10 -id 90 
DATE  Tue Jan 16 00:51:18 2018
LENG  248 match states, 248 columns in multiple alignment
FILT  164 out of 865 sequences passed filter (-id 90 -cov 0 -qid 0 -qsc -20.00 -diff 100)
NEFF  8.0 
SEQ
>ss_pred PSIPRED predicted secondary structure
CHHHHHHHCCHHHHHHHHHHHHHHHHHHHHHHCCCCCCCCCCCHHHHHCCCCCCCCCCCCCCCCHHHHHHHHCCCCHHHHHHHHHHHHHHHHHHCCCHHH
HHHHHHHHHHHHCCCCCCCCCCCCCCCCCCCCCCCCCCCCCCCCCCCCCCCCCCCHHHHHHHHHHCCCCCCCCHHHCCCHHHHHHHHHHHHHHHHHCCCC
CCCCCCCCCCHHHHHHHHCCCCCCCCHHHHHHHHHHHHHHHCCCCCCC
>ss_conf PSIPRED confidence values
9123677447166775302667899999985346654565432001220012555566676228789998715766235789999999998863788799
9999988888750464320015786657777889888888865568875554442468999986258877770433064577766688887765420567
533111446654243231276577877899999999999828898889
>Consensus
xxxxxxxxlxxxxxxxxxxxxxxaxxxxxxxxlxxxxxxxxxxxxxxxxxxxxxxxxxxxxxiTxxxlxxixxxxxxxxxxxxxxxlnxxxxxxxixxxr
xAxFLAqxxxETgxxxxxxexxxxxxyxxxxxxxnxxxgDGxxyrGRGxiQLTgxxNYxxxxxxxgxdxxxxpxlvxxxxxxxxxxxxxxsaxxxwxxxx
xxxxxxxxxxxxxvtxxINGgxxxngxxxRxxxxxxxxxvlxvxxxxn
>DDPGMHMA_00135 Endolysin A
MMNITVEQFKNFFKYYKPEYHQEVAVEILYKDIPDSLLKEDSDWIRQYRNELNQDESKNPWPITKQEMAQIMGCSVGSLSDSLMDDFAYCCNLYGFDRIN
IAYFLGQCGHESAGLRYPLEIHDGSNYEFRRDLNNIYPGDGVKFAGTGWLQVTGRANHQAFSDYLQKKGKFDPNVMEIGKTYSSEKYPWSISGFWWMNRG
MISHCQKRPGVDDVGSKVNGRYLPNGYEDRRHFSHKAFDVLDIAYPGN
>gi|430761025|ref|YP_007216882.1|(322-582:589) Peptidoglycan-binding domain 1 protein [Thioalkalivibrio nitratireducens DSM 14787]   gi|430010649|gb|AGA33401.1| Peptidoglycan-binding domain 1 protein [Thioalkalivibrio nitratireducens DSM 14787]  E=2e-30 s/c=0.52 id=20% cov=96%
---LAARHLGNGARWHELLQSDGQPFDEASARLlaPGDVVLIPGLAGAAVSEELAPPsieALPVPEELTwldGSTIHALAAACVGSVDaglrrfaeESIP
VILAECLASGVNTRTQIAYVLATSEHESQCGKFMVEIWGPTpdqkRYEGRKDLDNTQKGDGFRFRGRGYVQITGRHNYRFWSKRLGIDLLSRPDLTYQDP
SIAARILVQGMRDGTFRpaHKLPRYVNDDVADFYNAREVINGdkaRVDSGHTDDRGTRIARIAE---------
>gi|404420967|ref|ZP_11002696.1|(62-330:330) phage-related bacteriophage lysozyme [Mycobacterium fortuitum subsp. fortuitum DSM 46621]   gi|403659478|gb|EJZ14120.1| phage-related bacteriophage lysozyme [Mycobacterium fortuitum subsp. fortuitum DSM 46621]  E=5e-26 s/c=0.45 id=20% cov=94%
----TSKKLGES--WAKFsEKTSKAAelYTKSDQEIARKMKqagDQFDPDDPSSGSGTEAPAPTTPG-VTAEQLQKIMSSQGANFtmadAEAFLPSINKA
MQDAGITTPdQQAAFLAQIAEESGGLTMMTEKPWGldqsewdnpqavqqyfnNKYANIIGNGDAASGDGYKYRGRGILQITGRDNYAMISQKLYGD----
DRLVQNPDLLSEPAAASAAAAAYWQENNLNRfipagAPVTAGQFQDLGSTINTGQPGNvpyGAAERVKYWEAAKAALGVS----
>gi|424069840|ref|ZP_17807284.1|(743-1009:1012) EF hand domain protein [Pseudomonas syringae pv. avellanae str. ISPaVe013]   gi|407993805|gb|EKG34433.1| EF hand domain protein [Pseudomonas syringae pv. avellanae str. ISPaVe013]  E=2e-20 s/c=0.39 id=15% cov=94%
----------KTLKHEKERIDKYVFWEEL---IGKALISTDAVWHF-HPIELVRNFLTQSAYIDVERFvalysekhstfqaeSPAFSEKSKKNLTEIVTN
INIYVDKERvlLTRYELAYMFATARHEAYNFIAREFFSSAPeigrvAYFNKYDpvladtatrrntaikMENTVEGDGYKYRGRGLVHLTWKKNYREAAEY
FGVDFVSSPELAAEFKHSIPIMIWGMKEGVFSGAKIGTYIRNGLTDYEGARRVINGSDKKQLIASYALKFEEILKATSVAP---
>gi|384418328|ref|YP_005627688.1|(682-967:978) EF hand domain-containing protein [Xanthomonas oryzae pv. oryzicola BLS256]   gi|353461242|gb|AEQ95521.1| EF hand domain protein [Xanthomonas oryzae pv. oryzicola BLS256]  E=2e-15 s/c=0.30 id=15% cov=90%
------------ADWEKEkdRIESLQWWSDVKTTpaLPGdakvyafHPIGLISNFSTGPSGALICKTCGASISMTEKFLSRICGPSvKGNFIPELINASN
TIFTKYEVNTcSQIKHLLAQAKKETGGFlsfkeslnyssktytgkklynlaptainngfqrkgitfkteeekiKWIEDNLIGNDPGYGEHCFGNSAHPGK
DYRGRGLIHLTHYETYKSCADATGLKIDSNPELLETDYAAAIE-----SALWFWKTRNIGLIADDTSQSGdtavtAVTKPINTGLA--GLSDRQKYKKEI
SPIFN------
>gi|116785585|gb|ABK23781.1|(25-304:320) unknown [Picea sitchensis]   E=5e-12 s/c=0.27 id=19% cov=89%
--------------------------SWLCCIEPAAAADEDQAMKSKKIACIKGAECKNktiSELFTVDQFESLFSHRNAPMAhaQGFWDYhsFITAAAH
FEpkgfgatggdlVQKKELAAFFAHVATETsceslmaqsstattdsptkWGLCYKEELSPDSTYCESSLVYPCAP--GVSYHGRGALPVYWNYNYGQLGQ
ALKVDLLHHAEDLSQNATLAFQAAMWRWMnpikvkqpsahqvmvGKWVPTKNDTNSL-RHPGFGMTINILKGeAECGDGSDDkqmnkRIAHYLYFLDQLD
VGrdnAGDN
>gi|154499164|ref|ZP_02037542.1|(155-366:367) hypothetical protein BACCAP_03159 [Bacteroides capillosus ATCC 29799]   gi|150272004|gb|EDM99230.1| putative peptidoglycan binding domain protein [Pseudoflavonifractor capillosus ATCC 29799]  E=3e-09 s/c=0.31 id=17% cov=82%
---------------------------------KDSGLTQDGSVGQVTLAVLENTVSDTGWLsngtvrLTAGLLAR-CGFKQTLLCSEFVSKLNSFFNTY
KINTkPKVRQVLAQILAET---QYGTRLMEGGYRAGVKVKWD-GAARYFPYYGGGFIHVTFDYAYRDFSAYINDPKAFTPEEYATQHVAYTHPGTSAGWF
LTVLKKSQWDRISWSAGEEKVCKAVTDVVRGVGLPykERYEFYKKIATIL-------
>gi|91794488|ref|YP_564139.1|(10-237:284) chitinase [Shewanella denitrificans OS217]   gi|91716490|gb|ABE56416.1| Chitinase [Shewanella denitrificans OS217]  E=3e-07 s/c=0.26 id=17% cov=72%
------------------------------------------------------------FIISECEFNDMFPNRNPIYTYKGLVTAAAAFSSslvgvtE
EITLTNMLAFLANASHETTGDGYASGTFDKGLYFvieggdataklcaitpaqtPWCNGYGITPDGTQAYYGRGALQLSYQSNYQAANNGIPNnpeDIYNN
PNAVAENSYL-----AWATALWFWCTPQGNKPACStvingqwvptendilkgrinttfANRMGVVTDIINGGIEAGSWN------AKTKEVIPLIPADS
>gi|319796467|ref|YP_004158107.1|(486-807:810) hypothetical protein Varpa_5844 [Variovorax paradoxus EPS]   gi|315598930|gb|ADU39996.1| hypothetical protein Varpa_5844 [Variovorax paradoxus EPS]  E=2e-06 s/c=0.17 id=20% cov=89%
-----------AQKWERFVKHAK-AVTFLE--LPEAFLKAD---WRFHPREFVGHMRKCGWL-SCSEIEQIYkshdlrnnnPARFDAIRKYQIS-LNLMT
RKYLLNTsKRLPHILGQGAEESsfltamqedsmtgsavngevhgkvggkdpqslrneldfghwWGFSPNERVDWYGSKkfnskglliasSYNWRMGNLGD
PDAQKFRGRGFKQLTGRLNYVQYWVYRGWltrssfdnHWWTDPQYVARNVRGMTKTpgvvdnpevvgtsiyNCMDAGGWYMTFQRPDVLRAMDGDMDyla
asiselaqettaskAVTLAINGGEIA--WDRRLKNTRAAKEII-------
>gi|323527998|ref|YP_004230150.1|(529-702:796) hypothetical protein BC1001_3677 [Burkholderia sp. CCGE1001]   gi|323385000|gb|ADX57090.1| hypothetical protein BC1001_3677 [Burkholderia sp. CCGE1001]  E=7e-05 s/c=0.30 id=17% cov=69%
--------------------------QELEQLIP----------ARAWLSESGSPRIPLSnTLASSDVVHRVGPH---------LEALNKTMRKYLLDfp
RERMAMFLAQTYIETDRWKTFVEYGRGASNPAIPMAQYYG-----AFFGRGVMQLTWASGYEAYGNFV--------ALPENQGSYSGEQRITQSSAHYWE
DPTQRDAHGNIIAITGIPRRWAPRYNPEALAN-------------------
#
NULL   3706	5728	4211	4064	4839	3729	4763	4308	4069	3323	5509	4640	4464	4937	4285	4423	3815	3783	6325	4665	
HMM    A	C	D	E	F	G	H	I	K	L	M	N	P	Q	R	S	T	V	W	Y	
       M->M	M->I	M->D	I->M	I->I	D->M	D->D	Neff	Neff_I	Neff_D
       0	*	*	0	*	0	*	*	*	*	
M 1    *	*	*	*	*	*	*	*	*	1591	582	*	*	*	*	*	*	*	*	*	1
       0	*	*	*	*	*	*	2328	0	0	

M 2    *	*	*	*	*	*	*	*	*	*	1520	*	*	1647	1591	*	*	*	*	*	2
       0	*	*	*	*	*	*	2328	0	0	

N 3    *	*	2041	*	*	*	*	*	1952	*	*	1004	*	*	*	*	*	*	*	*	3
       0	*	*	*	*	*	*	2716	0	0	

I 4    2636	*	*	*	*	*	*	2476	*	1691	*	*	*	*	*	*	*	1516	*	*	4
       0	*	*	*	*	*	*	3367	0	0	

T 5    1854	*	*	*	*	*	*	*	*	2721	*	*	*	*	*	*	807	*	*	*	5
       0	*	*	*	*	*	*	3638	0	0	

V 6    3017	*	*	*	*	*	*	*	*	*	*	*	*	*	3157	1981	*	968	*	*	6
       0	*	*	*	*	*	*	3905	0	0	

E 7    2957	*	*	1329	*	*	*	*	3027	*	*	*	*	*	3017	3123	3157	*	*	*	7
       0	*	*	*	*	*	*	3905	0	0	

Q 8    *	*	3157	2957	*	*	3017	*	1382	*	*	*	*	2868	3123	*	*	*	*	*	8
       0	*	*	*	*	*	*	3905	0	0	

F 9    *	*	*	*	3613	*	*	*	*	123	*	*	*	*	*	*	*	*	*	*	9
       0	*	*	*	*	*	*	4982	0	0	

K 10   *	*	*	*	*	1694	*	*	2434	*	*	3918	4118	*	2036	2855	*	*	*	*	10
       86	4118	*	2000	415	*	*	5283	1051	0	

N 11   *	*	3131	1995	*	*	*	*	2341	*	*	2272	2410	*	*	4559	*	*	*	*	11
       94	3990	*	0	*	*	*	5671	1048	0	

F 12   1698	*	*	4353	4259	4196	*	4117	*	3572	*	*	3196	3657	*	4513	2968	*	4860	*	12
       65	*	4513	*	*	*	*	5901	0	0	

F 13   1756	*	*	*	4555	4986	4898	*	*	2444	*	*	*	3132	*	4351	3692	3801	4946	3883	13
       61	*	4595	*	*	*	0	6380	0	1013	

K 14   2703	*	2994	3757	*	*	*	*	1302	*	*	*	*	3441	2746	*	*	*	*	*	14
       43	*	5100	*	*	0	*	6408	0	1179	

Y 15   *	*	*	4229	5226	*	3188	4595	*	*	*	*	4724	*	*	4889	*	*	1045	2234	15
       37	5294	*	1585	585	0	*	6723	1005	1006	

Y 16   3949	*	4925	1527	*	*	3565	*	5149	*	*	5118	*	5048	*	*	3294	5269	5255	2123	16
       0	*	*	*	*	*	*	6920	0	0	

K 17   2500	*	*	4343	*	5322	*	*	1273	3973	5209	5202	5310	4101	3677	4167	*	*	*	*	17
       0	*	*	*	*	*	*	7034	0	0	

P 18   *	*	3885	1835	2270	*	3852	*	3309	3768	*	5091	5271	4585	4939	*	*	5720	4247	*	18
       165	3566	5417	776	1265	*	*	7191	1248	0	

E 19   *	*	5667	3048	4636	*	5960	3206	3397	2864	*	*	4067	*	1904	4754	*	3706	5506	*	19
       0	*	*	*	*	*	0	7177	0	1004	

Y 20   5573	*	2771	5442	6246	6390	*	1726	4075	*	*	*	3401	3610	*	3606	5610	3478	*	4212	20
       0	*	*	*	*	0	*	7283	0	1004	

H 21   3681	*	3811	1765	*	*	1769	*	3627	5872	*	4799	*	4696	6013	4565	4926	*	*	*	21
       92	4013	*	0	*	*	*	7368	1179	0	

Q 22   3652	*	3691	4928	5576	4794	4177	*	2466	5583	*	*	6350	3167	5874	2634	3125	4819	4498	*	22
       0	*	*	*	*	*	*	7473	0	0	

E 23   *	*	6157	2956	*	4632	6104	4636	2863	2227	4102	4212	*	2771	5102	4666	4928	*	*	4297	23
       29	*	5666	*	*	*	*	7593	0	0	

V 24   1061	*	*	*	*	4306	*	3829	*	4224	*	*	*	2788	*	5278	*	2507	*	*	24
       55	5856	5639	1000	1000	0	*	7642	1017	1000	

A 25   1863	*	6097	5366	3462	5764	*	*	*	3881	4928	*	4373	6433	4096	4187	3589	6347	2514	4935	25
       34	5413	*	2971	197	*	0	7692	1189	1006	

V 26   2851	5722	*	*	3209	6178	*	3233	*	3695	*	5944	*	5713	*	*	*	3311	1478	4572	26
       44	5042	*	2237	344	0	*	7706	1171	1006	

E 27   *	*	2302	2235	3740	5437	*	6175	4681	*	*	3490	*	3294	6566	2881	3596	*	6134	*	27
       20	6184	*	1585	585	*	*	7954	1000	0	

I 28   4411	*	2843	2042	5109	*	*	5141	3391	4747	*	*	*	4296	5027	6306	6427	4052	2219	*	28
       101	4506	5414	622	1514	*	*	7981	1324	0	

L 29   2355	*	6498	4349	5725	*	*	3666	4774	1908	4035	*	6113	6009	*	3745	5656	3378	4010	*	29
       110	*	3772	*	*	*	0	7996	0	1083	

Y 30   3728	5780	2705	2443	*	6463	5955	*	2691	*	*	4246	5901	2967	5852	3664	3928	*	*	5191	30
       40	*	5184	*	*	1968	426	7937	0	1559	

K 31   2485	4931	4880	5921	*	3073	*	5592	2240	3497	*	4756	*	3108	*	4105	5037	4635	*	5918	31
       74	6511	4687	1585	585	950	1052	7934	1000	1541	

D 32   3408	5266	4550	3679	*	3214	5289	5773	5142	2551	6006	*	6173	3205	3743	*	3304	5437	5217	4483	32
       118	6090	3968	1000	1000	971	1030	7905	1003	1451	

I 33   5951	*	*	4870	5224	7393	*	1845	*	1567	*	*	5280	5130	*	6473	3206	2975	*	*	33
       90	4464	6030	1545	605	2988	194	7942	1203	1535	

P 34   3466	*	5262	4509	*	4479	*	*	3572	*	*	*	1125	4532	6203	4616	3219	4951	6080	*	34
       137	4638	4313	2104	382	1184	837	7673	1282	1527	

D 35   4390	*	1639	4231	*	2981	*	6339	2805	5790	6114	4008	6437	4548	4766	4716	6085	4125	*	*	35
       50	5974	5808	2807	222	1704	529	7634	1003	1611	

S 36   3489	*	3588	5185	3652	2807	2699	*	5467	3291	4684	4037	*	*	4113	3529	*	4544	*	6377	36
       89	*	4064	*	*	2841	217	7686	0	1528	

L 37   3431	*	5415	4208	3948	3209	*	3169	6574	3660	5366	4336	3874	3587	5930	4778	3738	3278	*	*	37
       75	4690	6406	2368	311	*	0	7678	1132	1837	

L 38   3318	6178	*	4287	*	5032	6375	2013	3941	2690	*	6544	*	5238	5329	5667	5023	2240	*	*	38
       105	4084	6451	2033	404	3890	101	7982	1387	1918	

K 39   6226	*	1787	3266	*	3497	6718	6255	3667	5934	4844	*	3847	4113	6175	3209	4976	*	4130	6190	39
       115	*	3701	*	*	1701	530	7984	0	1907	

E 40   4028	6580	3383	2188	*	3692	4480	5925	7635	6070	*	*	2531	3642	5739	3419	3988	*	6235	6293	40
       38	6123	6456	1000	1000	3848	104	7895	1000	2070	

D 41   5039	*	2019	6266	1974	4323	6224	6089	5294	5619	*	5414	3939	4199	4043	3772	6428	*	*	4545	41
       150	4998	3885	482	1816	1533	612	7967	1134	2056	

S 42   3313	*	4241	4996	*	2622	6340	4704	3487	5441	*	3187	3537	4008	6005	3366	3929	4477	*	6868	42
       43	5080	*	614	1528	3090	180	8058	1104	2107	

D 43   4332	5192	2597	4028	*	5233	*	4316	3355	3336	5331	4286	5477	5966	*	3038	3636	3440	*	6155	43
       22	6042	*	0	*	2747	233	8048	1007	1976	

W 44   3877	6470	4203	*	3629	3424	5188	4558	4631	3044	3950	6377	*	6421	5418	4039	4012	3099	3884	4579	44
       42	6146	6104	1585	585	1818	481	8066	1000	1826	

I 45   4514	*	6794	6409	3539	3857	3601	3485	2854	3101	*	*	3691	5486	*	3442	*	6328	3510	4018	45
       14	6648	*	0	*	1125	885	8208	1000	1656	

R 46   3286	6613	4137	4863	4055	5670	2620	5237	5036	*	*	5985	3085	3383	3053	4458	3306	*	*	*	46
       51	6620	5359	2322	322	1151	863	8173	1000	1325	

Q 47   1636	*	7050	4821	3270	6418	5054	5155	4140	4649	*	6718	4256	4923	7159	4411	3797	3237	*	4705	47
       33	*	5450	*	*	980	1020	8268	0	1333	

Y 48   4690	*	*	*	4624	4975	2924	4991	4854	1954	*	5372	4013	*	*	4436	3716	4337	3268	3807	48
       67	5482	5455	2195	356	*	0	8275	1080	1294	

R 49   4413	*	5822	4878	6038	3086	4705	6240	4784	3095	5580	*	1821	5453	3428	3523	*	5849	*	4660	49
       58	6237	5239	1000	1000	*	0	8341	1028	1467	

N 50   3270	5600	*	4588	6408	3913	6207	3444	4801	2707	4594	3091	5558	4413	3782	3328	5886	5190	7191	6470	50
       73	5350	5344	2418	299	2247	341	8340	1083	1687	

E 51   2911	5209	4767	2201	5820	2833	3494	5564	*	4959	*	4750	6111	4853	6310	4590	5025	3236	*	6873	51
       31	*	5563	*	*	939	1064	8340	0	1682	

L 52   4117	6960	5604	7245	3290	4086	*	3650	6745	1890	5670	5335	2225	5659	*	4391	4909	5143	*	*	52
       6	*	7861	*	*	2762	230	8284	0	1438	

N 53   4210	*	4605	3338	6921	2828	6390	3380	3406	3690	*	3152	7234	6574	*	4695	4916	2705	6382	6580	53
       77	4273	*	1824	479	1612	571	8347	1310	1407	

Q 54   2705	4719	6127	4634	5027	2619	6425	6003	5136	5438	6670	3654	3075	4120	3681	3690	5347	5391	6306	*	54
       21	6094	*	0	*	*	0	8374	1066	1250	

D 55   3950	6271	3088	3188	6314	7307	5486	3264	5684	4823	*	3469	2645	5635	*	4510	3122	3924	*	*	55
       48	4929	*	2459	290	*	0	8344	1212	1250	

E 56   2931	5625	4655	4003	3156	2901	*	4751	5397	4610	5677	5718	5888	4368	3989	3687	3365	5449	5413	6535	56
       41	6872	5668	1000	1000	*	0	8343	1000	1250	

S 57   2747	4552	4414	6596	*	4065	5707	6380	4954	4138	6522	3882	3095	*	2949	3267	4277	4036	5498	7065	57
       42	6759	5685	1585	585	2669	247	8348	1000	1470	

K 58   3746	6322	4004	6587	*	4277	*	6347	2060	5278	7013	*	2664	4408	3454	3190	3678	5700	*	*	58
       55	4741	*	1317	740	1156	860	8342	1244	1531	

N 59   3154	3339	3709	4257	*	4419	*	5130	4870	4653	7122	2582	4701	4624	4718	4386	4061	3159	*	*	59
       71	5075	5776	2337	318	1844	471	8400	1165	1261	

P 60   4046	4310	4919	*	5594	2368	*	5131	4993	6923	6526	4301	2564	5554	5296	2403	3807	4818	*	*	60
       81	4931	5509	2195	355	1063	939	8381	1221	1357	

W 61   3779	3998	2942	5034	4479	2888	*	3780	5208	4968	7188	5080	6613	4681	6586	4312	3598	5247	3067	5828	61
       89	4823	5368	2667	247	540	1678	8361	1221	1341	

P 62   3974	5539	4255	3849	6407	5768	*	3477	4811	1773	6596	*	3708	5848	4913	6724	3672	3515	5644	6360	62
       243	3566	3824	2478	285	414	2004	8337	1675	1302	

I 63   5554	*	6657	*	3602	*	*	1470	*	2022	4261	*	*	*	7920	6857	7067	2340	*	6737	63
       59	6287	5208	2510	279	459	1875	8187	1116	1661	

T 64   4868	*	4698	*	6907	6442	*	*	6551	6932	*	4496	6890	*	*	2094	773	*	*	5941	64
       14	6652	*	1585	585	300	2412	8268	1056	1388	

K 65   2588	6836	6176	3250	6701	5369	6872	5489	3164	2982	6175	*	3167	4748	4494	4419	5199	3127	*	6955	65
       0	*	*	*	*	*	0	8350	0	1007	

Q 66   2531	6821	2448	1964	*	4080	7431	*	5063	*	*	4375	7078	3834	6409	3285	5208	6468	*	7553	66
       0	*	*	*	*	*	0	8365	0	1007	

E 67   4106	*	4875	2592	4193	6981	7165	4307	5085	3046	3339	4662	*	2379	5814	5045	5298	4056	*	7100	67
       0	*	*	*	*	*	0	8377	0	1007	

M 68   5578	*	5694	*	2401	*	*	2934	*	1292	3465	7076	*	*	*	*	7127	3575	*	4571	68
       13	6771	*	3807	107	*	0	8376	1015	1007	

A 69   3254	6851	4813	3781	6113	6348	3709	5447	2508	3906	*	3398	*	3892	3232	3827	4606	5912	*	6302	69
       32	5520	*	2127	375	*	0	8376	1192	1007	

Q 70   2475	*	4717	3707	5971	6487	6077	*	2792	4999	7777	4970	5283	2774	2574	3918	5024	7197	6963	*	70
       81	6663	4485	2807	222	*	0	8377	1006	1007	

I 71   2664	5560	6796	6894	5447	7066	*	1416	6889	2960	3815	7010	7037	*	*	7072	6118	2922	*	5545	71
       60	6948	4948	1000	1000	641	1479	8310	1000	1439	

M 72   2761	4246	7346	*	1741	5752	6992	5392	7280	2866	3886	4746	6603	*	7049	6813	4028	7592	5522	3631	72
       97	4069	7521	3126	176	3184	168	8340	1532	1566	

G 73   3889	7549	5938	6065	*	2234	*	*	4131	6112	6988	5105	1346	*	5475	3212	5511	5796	*	6476	73
       75	4964	5730	2439	294	3384	145	8402	1299	1556	

C 74   3035	4301	3449	4755	4725	3485	4166	5582	4002	5187	*	3044	5675	5537	4909	4363	3740	5593	5421	4576	74
       52	5224	6880	1795	490	1694	534	8421	1202	1699	

S 75   2159	5023	4657	6903	*	4049	6585	4073	4131	4194	*	5913	3962	6407	3003	2868	5405	4251	7078	5828	75
       86	4915	5342	1525	616	3389	145	8342	1376	1553	

V 76   3203	*	3858	4780	5450	4609	*	5513	2721	4655	*	3571	5277	5350	5211	2448	3603	3889	*	6113	76
       59	4653	*	3370	147	2125	376	8382	1343	1765	

G 77   4248	*	2231	3802	5306	2812	5658	5935	3720	6008	7700	4142	3367	7429	4216	3752	4841	6004	*	5341	77
       65	4726	7270	2308	325	3088	180	8394	1281	1578	

S 78   2953	6922	3714	3320	5584	4203	6076	6847	2834	4764	*	4089	5120	4655	4307	2765	4893	4940	*	5688	78
       75	4819	6063	1200	825	3491	134	8401	1309	1569	

L 79   3634	4527	3851	7015	4189	7477	5693	3740	4270	2877	5060	3475	5555	5509	3710	6143	3604	3889	*	4239	79
       73	4704	6528	3009	191	2517	277	8384	1340	1643	

S 80   2573	4924	5170	*	4586	*	6294	3402	4737	2496	*	5720	5776	4911	3522	3993	3673	4351	7229	4238	80
       93	4352	6213	2584	263	2933	203	8364	1519	1636	

D 81   2786	*	2959	2841	*	5437	*	6357	3752	7552	*	3987	4789	2331	4119	5093	4541	5157	*	5939	81
       41	5156	*	1963	428	1969	426	8386	1261	1678	

S 82   3000	*	3351	3020	*	4077	6881	4588	3030	5041	*	4851	6906	4620	3488	3153	4383	4734	*	5585	82
       25	5878	*	1753	508	1890	454	8430	1131	1490	

L 83   4893	7164	*	7290	2053	5129	6810	3399	*	2648	5691	5036	*	3874	*	*	6609	4005	3871	2633	83
       8	7436	*	0	*	1414	679	8440	1000	1339	

M 84   3531	5137	*	6210	4550	5478	7129	3308	6702	2103	7258	*	4188	*	6077	5227	5394	2078	5541	3818	84
       43	5102	*	3683	117	*	0	8456	1206	1183	

D 85   3539	6978	2452	3737	*	4527	*	5388	4185	4548	*	2935	2561	*	5841	4219	3819	5055	*	6502	85
       31	7257	6118	3459	138	0	*	8456	1034	1183	

D 86   2662	*	3888	2878	5174	4023	4263	6209	4761	3897	5328	5031	3687	5461	5721	4273	5316	4320	*	3682	86
       58	5989	5390	1291	758	0	*	8530	1105	1086	

F 87   4064	7178	*	6949	3273	7118	*	2280	*	1185	4227	*	*	7209	5629	5634	6975	4674	*	5556	87
       12	6896	*	2322	322	0	*	8458	1000	1221	

A 88   3537	6650	4851	4608	*	6952	*	5034	5279	4439	7724	824	7316	5149	*	5266	3856	5739	*	*	88
       22	6063	*	2322	322	*	*	8544	1063	0	

Y 89   2522	*	3222	3370	5650	4190	5698	6986	2407	5872	*	4011	7229	3885	4445	4381	3791	7534	*	7264	89
       0	*	*	*	*	*	*	8544	0	0	

C 90   1688	4675	5342	5469	5421	5021	5268	4274	*	3273	4418	5400	*	4849	7903	4331	4086	4236	*	3364	90
       34	5954	7074	1818	481	*	*	8544	1121	0	

C 91   3654	3832	*	6957	2231	*	7305	4573	5465	2257	2688	7187	*	6311	4645	4836	4931	4412	*	5667	91
       12	6929	*	2585	263	*	0	8543	1009	1009	

N 92   3881	*	3793	3599	7330	5051	*	6650	2788	4479	7127	3174	4535	4094	2435	3671	5713	5381	7144	6899	92
       26	6437	7235	915	1090	*	0	8543	1069	1009	

L 93   2828	7129	4290	2882	5469	5475	5582	6132	1773	4641	6513	5068	*	6140	3552	4466	4308	6619	*	7301	93
       46	5487	6752	2146	369	*	0	8539	1184	1130	

Y 94   4411	5354	5536	4726	2273	3936	5358	5948	6213	6202	5533	4755	7047	6958	*	5480	7118	4820	6106	1413	94
       44	5065	*	2374	309	707	1368	8517	1300	1229	

G 95   5548	5258	4287	3378	6323	1518	5134	4849	3739	4658	7023	3683	6563	3860	4441	5310	7330	5426	*	*	95
       51	4835	*	2042	401	*	0	8545	1352	1039	

F 96   6084	7074	*	7674	4948	7548	6960	1314	5858	2331	4250	3866	6563	6027	6223	6204	4346	3647	7386	*	96
       198	2965	*	775	1266	0	*	8545	2442	1039	

D 97   6307	5972	2175	4980	*	5467	6081	7336	5304	5985	*	1639	6649	5439	5668	3680	2459	*	*	*	97
       117	3682	*	1650	554	*	*	8549	1899	0	

R 98   4781	6510	3707	5719	*	5582	*	6139	2738	4675	7155	4952	3746	6273	3293	4016	1612	6028	*	*	98
       264	2579	*	404	2034	*	*	8549	2942	0	

I 99   4169	4993	5255	5543	*	*	6304	4580	3262	2488	6977	4481	2257	4770	3076	4399	4483	6426	*	7050	99
       349	2331	5975	96	3958	*	*	8549	3277	0	

N 100  6532	*	5021	2369	7200	7605	5536	*	4623	6126	5857	5177	*	3197	1219	5229	7308	4867	6393	6170	100
       184	3060	*	0	*	*	0	8442	2341	1086	

I 101  6629	5787	*	*	4616	6088	*	2263	2849	2176	3810	*	*	3413	3881	*	7488	3195	*	*	101
       27	5755	*	1396	689	*	0	8442	1124	1086	

A 102  637	5187	*	7308	*	7613	*	4484	6438	4728	*	6426	7101	7279	4575	3480	5457	4991	*	6260	102
       20	6178	*	620	1517	*	0	8442	1076	1086	

Y 103  1861	5298	*	6638	4490	6989	1491	*	*	5829	3573	6947	*	5374	*	7167	5455	*	*	3088	103
       11	*	6989	*	*	*	0	8442	0	1086	

F 104  3914	6483	*	*	534	*	*	4756	*	3689	5398	7201	*	*	*	*	*	3758	6260	*	104
       14	*	6683	*	*	1747	510	8434	0	1176	

L 105  *	7246	*	*	2435	*	*	3698	*	581	4908	*	*	*	*	*	*	5952	*	6210	105
       0	*	*	*	*	1631	562	8423	0	1199	

G 106  603	*	*	*	*	2355	*	*	6960	*	*	*	6048	*	*	3406	6644	5754	*	*	106
       0	*	*	*	*	1076	928	8432	0	1109	

Q 107  6737	*	*	5787	*	*	3592	5060	*	5946	5762	3288	*	835	7350	*	2684	*	*	*	107
       0	*	*	*	*	*	0	8529	0	1019	

C 108  2382	4240	*	7050	5252	4463	*	2049	*	4061	5133	6737	*	*	*	4398	3418	2460	6162	*	108
       0	*	*	*	*	*	0	8529	0	1019	

G 109  2404	6345	7341	7132	3852	2671	7006	4227	4005	3930	4334	7511	6919	6986	4091	3470	4825	6024	7197	3434	109
       0	*	*	*	*	*	0	8547	0	1019	

H 110  3189	*	*	4140	4812	5329	1448	4684	5400	7062	*	5958	6307	3282	7654	*	6129	2941	4968	5402	110
       0	*	*	*	*	0	*	8547	0	1019	

E 111  5361	*	6943	110	*	6845	6913	*	*	*	*	*	*	*	*	*	*	6817	*	6077	111
       26	5833	*	3733	113	*	*	8567	1135	0	

S 112  5218	6331	*	6001	*	7139	*	7332	*	*	7354	*	*	*	6777	1397	984	4990	*	*	112
       135	3899	5482	3920	99	*	*	8567	1783	0	

A 113  3195	*	3427	4530	5880	1244	7819	7203	5035	7821	7353	4268	7299	4951	6197	4480	4009	7190	4736	7030	113
       117	3795	7355	3833	105	*	0	8519	1746	1206	

G 114  5738	5601	4259	4188	4226	1508	5581	6043	5349	*	5968	3950	*	4335	4027	3448	6164	*	5432	3888	114
       47	4952	*	4237	79	*	0	8428	1290	1283	

L 115  5755	*	5820	*	1514	2645	*	*	*	1679	*	*	8769	5986	*	6004	5089	7297	6890	3977	115
       118	4103	5608	4523	64	470	1846	8428	1580	1283	

R 116  3830	4557	6327	7130	5094	5312	5235	5966	2946	5826	4299	4116	5367	4087	2503	3826	2742	5235	*	6851	116
       56	4707	*	4488	66	1192	831	8414	1348	1248	

Y 117  3546	6372	5693	6767	3900	6341	5392	4932	4968	4991	5738	4683	5016	4504	4329	3659	3607	5688	3874	2039	117
       31	5543	*	4540	63	*	0	8483	1158	1104	

P 118  5711	*	5306	5537	3462	5728	*	4228	4525	3234	3452	3162	3607	6018	4551	3973	3139	3942	6514	5323	118
       10	*	7169	*	*	1145	868	8483	0	1104	

L 119  4233	7792	4638	1972	6156	5526	*	4875	3991	4637	*	4510	5860	4497	2812	4233	4511	3422	4787	*	119
       57	5775	5598	5072	44	1141	872	8476	1164	1105	

E 120  3966	*	6268	829	4426	6151	7019	*	5355	7468	*	3935	4606	6326	3815	6176	4714	5656	*	*	120
       66	5471	5511	5087	43	*	0	8476	1229	1300	

I 121  6934	*	5035	3183	4315	5388	4822	2556	4404	3973	6874	2904	4047	5910	7061	5500	4574	4024	6399	3371	121
       50	6072	5700	3347	149	*	0	8456	1077	1552	

H 122  2760	6581	3798	4792	4211	2765	5607	5250	6319	2861	5172	4806	5486	5779	4670	3852	4820	5969	5304	4419	122
       71	4380	*	3856	103	3671	118	8454	1473	1742	

D 123  3909	4710	3922	5069	5685	2201	6181	5527	5603	6566	6774	2543	3718	*	5910	3073	5368	6924	4887	4735	123
       115	4064	5914	3839	105	3379	146	8449	1585	1680	

G 124  4103	*	3599	4131	*	2089	6790	7359	3571	6907	*	3571	2948	4850	4788	4487	5363	*	5509	3571	124
       75	4748	6207	3847	104	3513	132	8419	1410	1769	

S 125  3157	*	4374	4425	5404	2891	6224	7563	4197	5409	7639	4426	4418	5878	3886	2725	3646	5530	7238	3386	125
       73	4346	*	4192	81	3351	149	8440	1498	1845	

N 126  2320	7364	4553	5555	*	5196	*	5117	3752	6147	*	2610	5232	5911	5023	3337	4038	3027	*	3942	126
       218	3118	5317	4146	84	2585	263	8452	2377	1759	

Y 127  6381	6264	6149	6891	5025	4887	7057	*	4945	5292	5946	4775	4865	5820	4188	5562	5418	5705	5084	812	127
       41	5769	6657	3706	115	1926	440	8445	1140	1887	

E 128  2348	3705	3730	2758	4315	2918	*	5469	5262	*	*	3838	5216	5902	5272	5323	5444	7922	5377	4134	128
       68	4705	7055	3784	109	*	0	8428	1436	1736	

F 129  3800	4370	4459	5310	5095	2157	*	*	4131	6216	6936	2683	3363	6932	5522	4101	5030	7118	6127	3580	129
       95	5768	4456	3138	174	1757	506	8414	1241	1808	

R 130  5125	4979	5693	6258	7124	3596	5801	5222	2861	5656	7176	4271	4291	6341	1642	3814	6809	4862	5520	4777	130
       58	*	4663	*	*	4262	77	8336	0	2104	

R 131  4093	4446	5537	4392	5055	4271	4607	5676	3394	4028	4104	4403	3826	6893	3905	4161	4294	6159	4763	3076	131
       23	6747	7230	3700	115	1736	515	8274	1001	2576	

D 132  4919	*	2100	3796	4910	2063	6229	5573	4535	5551	5843	4106	6863	4355	4042	4414	6367	5623	*	5850	132
       65	5194	5926	3618	123	*	0	8317	1243	2181	

L 133  4585	7257	*	4366	5591	4298	6765	*	5813	1991	4974	1918	5500	6033	6261	4588	3840	5271	6898	4046	133
       12	6974	*	3807	107	4325	74	8288	1002	2384	

N 134  4434	5873	4421	3986	5151	1251	*	*	4187	6914	*	4404	6902	4611	4650	5604	4649	6232	4627	3945	134
       77	4455	7236	3871	102	4127	85	8279	1417	2317	

N 135  4757	*	3174	7192	*	3704	5926	7246	4278	*	*	1117	3410	4444	4861	4990	*	*	7574	5506	135
       128	4159	5105	3383	145	4560	62	8316	1518	2297	

I 136  3643	4950	5352	3522	5895	6770	6954	3526	4996	6153	6122	5058	3505	6083	5242	4219	2335	3425	6024	3722	136
       58	6157	5288	4622	60	2372	310	8264	1083	2621	

Y 137  2768	4718	4410	3637	5311	3152	5376	*	4524	7000	5642	3558	4206	3187	6893	4920	4955	4993	6069	3543	137
       51	5278	6777	2824	220	*	0	8308	1255	2568	

P 138  4491	5111	3722	4972	*	4937	*	5062	4699	5088	6919	7333	1808	5344	6732	2028	4101	4808	6899	7201	138
       110	5427	4315	3504	133	2463	289	8286	1164	2645	

G 139  3823	7465	3896	5088	6763	975	7065	5720	5804	5320	7142	3957	4352	7472	7056	5696	5280	5425	7125	5032	139
       86	5168	5050	1536	610	4709	56	8169	1260	2824	

D 140  5981	*	619	4333	*	3729	6348	7761	6208	*	*	4676	4020	6692	5687	5064	6695	*	*	6927	140
       45	5906	6135	2826	219	2158	366	8182	1079	3063	

G 141  5050	*	5675	6354	6052	388	6075	*	6552	*	*	5307	6907	7350	5375	*	5354	*	*	4473	141
       11	7058	*	1585	585	4402	70	8203	1000	2734	

V 142  4204	*	*	5437	4141	5293	5969	6927	2854	6094	7183	6055	4171	3637	4507	5262	5440	4846	2171	2683	142
       42	6678	5705	2322	322	2320	323	8228	1008	2657	

K 143  4723	5698	3748	*	5782	7157	5419	4914	2181	4533	5264	4842	4378	4975	2011	3720	4641	6210	*	7735	143
       50	4881	*	4918	49	416	1997	8322	1267	2536	

F 144  *	*	*	*	1785	*	6321	*	6202	7317	*	5393	6327	*	*	*	*	*	4441	749	144
       12	*	6889	*	*	993	1007	8425	0	1353	

A 145  5754	6360	7014	*	3606	7365	3510	6092	3259	*	*	5642	7737	7061	1189	5900	*	*	*	2484	145
       0	*	*	*	*	*	0	8427	0	1224	

G 146  6195	6864	*	*	*	84	*	*	6003	*	*	*	7206	*	*	6363	*	*	*	*	146
       0	*	*	*	*	1724	520	8427	0	1224	

T 147  4357	*	*	*	*	5573	7589	*	4782	*	6661	5189	*	7665	317	6293	6228	6498	*	7209	147
       0	*	*	*	*	1871	461	8429	0	1132	

G 148  *	*	*	*	*	86	*	7834	*	*	*	*	*	*	7704	4827	6216	*	*	*	148
       0	*	*	*	*	1210	816	8433	0	1074	

W 149  4157	7561	*	*	2736	5574	*	3537	*	1944	4368	*	2785	*	*	6929	*	4560	5039	2766	149
       0	*	*	*	*	0	*	8440	0	1006	

L 150  5581	7848	*	*	4429	*	6300	1244	3389	2459	3750	*	5580	*	*	*	7351	3124	*	*	150
       0	*	*	*	*	*	*	8454	0	0	

Q 151  7212	*	*	6228	*	6166	3625	*	6168	*	4362	*	6924	341	5329	*	*	*	*	*	151
       12	6952	*	0	*	*	*	8449	1006	0	

V 152  *	7051	*	6046	7234	*	*	1990	*	747	*	*	6966	6918	*	6697	4912	3970	*	*	152
       0	*	*	*	*	*	*	8417	0	0	

T 153  5043	*	*	*	*	*	*	*	*	*	*	*	*	*	6996	2894	315	6046	*	6919	153
       19	*	6232	*	*	*	*	8417	0	0	

G 154  *	*	*	*	3828	1130	3067	*	7201	*	*	6866	5961	*	7603	7380	*	*	1868	4762	154
       9	7281	*	3000	193	*	0	8338	1000	1041	

R 155  5024	6620	4418	4474	*	7282	7016	6261	2201	5476	7201	2902	4802	5628	1587	6313	5532	7275	7916	5274	155
       9	7275	*	2807	222	*	0	8338	1000	1041	

A 156  2730	*	2391	3412	4939	4595	4922	*	4520	6081	7201	4459	5809	6155	6344	3360	5124	5482	7492	2748	156
       8	7485	*	2322	322	*	0	8338	1000	1041	

N 157  3902	*	6972	5949	*	3993	5732	*	4725	*	*	506	*	5739	*	5469	4502	*	*	*	157
       9	7283	*	2000	415	*	0	8309	1000	1041	

H 158  6673	7206	*	*	6260	*	5165	*	*	*	*	*	*	6084	*	*	5552	7023	*	154	158
       0	*	*	*	*	0	*	8309	0	1041	

Q 159  3431	*	4509	3061	6025	3287	*	3920	3474	4217	7639	5517	*	3210	2918	5928	3376	5048	*	7462	159
       0	*	*	*	*	*	*	8358	0	0	

A 160  2670	*	4558	3137	7143	4408	*	*	2756	3924	6693	5067	4526	3933	2652	3722	5745	7044	*	6748	160
       13	6796	*	2000	415	*	*	8358	1000	0	

F 161  2469	4350	*	*	1743	*	*	4176	*	3796	4834	*	*	*	7372	6279	5897	7662	5459	2025	161
       9	*	7386	*	*	*	*	8358	0	0	

S 162  3680	*	5217	4725	5559	1834	*	*	5034	6945	6622	3956	*	4233	7173	2087	3688	*	4178	6139	162
       10	7137	*	3807	107	*	0	8352	1007	1000	

D 163  3521	*	3505	2855	*	6129	6985	6403	2375	4745	*	3661	5557	2968	3891	5491	5359	3918	7142	7152	163
       8	*	7529	*	*	*	0	8348	0	1000	

Y 164  2798	*	5118	4368	3141	5802	*	4726	5242	5527	5938	7222	*	6442	3885	4806	5649	4168	3785	1859	164
       20	6213	*	4943	48	*	0	8351	1118	1059	

L 165  4536	4700	*	*	5099	*	4097	2223	6290	1942	4577	7208	*	6193	4035	4133	4117	4227	6725	4549	165
       99	4690	5183	2131	374	*	0	8351	1430	1059	

Q 166  5627	*	4616	5771	4392	1222	6505	*	3019	7191	*	3205	6193	5605	4229	4826	6002	6866	*	4390	166
       47	5723	6233	2498	281	1494	633	8340	1162	1391	

K 167  4991	*	3578	4527	4457	3645	*	3515	3095	2783	6091	4772	*	4408	5004	5390	4172	3131	4730	7511	167
       218	3528	4228	3016	190	*	0	8317	1907	1365	

K 168  5370	*	1127	7163	*	6285	4653	7330	3545	5695	7072	2955	3619	5468	4108	7096	5526	5660	*	*	168
       153	3720	5347	1991	418	*	0	8212	1717	1914	

G 169  6083	7503	5986	6146	2880	3132	*	3829	5238	1446	5939	4752	*	6332	*	5609	5408	3937	4291	6669	169
       46	6566	5563	1000	1000	4013	92	8193	1030	2194	

K 170  5209	5765	4643	4595	7439	5606	5878	3415	6073	2359	5577	6336	3527	6040	*	4915	4542	2015	6097	4237	170
       55	5594	5923	1882	457	1952	432	8187	1135	2306	

F 171  3559	*	3404	4378	5770	3369	5949	5111	4434	4441	7068	2706	6218	4531	6901	2683	3791	3913	*	*	171
       36	5727	7501	2304	327	2454	291	8217	1089	2100	

D 172  6820	*	2399	5215	*	5717	3913	*	4929	6034	*	1690	5149	3794	4726	3674	4047	5943	5352	6191	172
       72	4959	5899	4004	93	1365	709	8231	1313	1954	

P 173  4614	*	3702	4445	7138	6304	*	4440	6045	6900	*	6152	703	5368	7110	5572	5710	4715	*	6789	173
       33	5886	7450	884	1127	930	1074	8259	1150	1749	

N 174  3796	*	1979	2463	5802	5232	*	7631	4976	4765	5874	3543	4182	5594	4346	4302	4650	5390	5421	6771	174
       37	6345	6232	1551	602	2688	243	8367	1051	1377	

V 175  4996	7468	3928	5871	3643	6088	*	3759	5316	1327	4988	5660	6301	4820	4399	6189	4971	4290	5830	5213	175
       10	*	7116	*	*	1581	587	8383	0	1515	

M 176  2941	*	7056	4763	4626	6215	*	3637	7365	2724	4279	*	6886	6360	*	8059	4193	1481	*	4478	176
       37	7518	5660	2000	415	735	1324	8375	1000	1392	

E 177  2120	6997	4816	2576	4554	4855	6763	5513	4395	3078	4454	4140	*	6198	5408	3823	4693	5149	*	7019	177
       73	5418	5263	2778	227	2941	201	8387	1185	1376	

I 178  4980	*	2961	2791	5489	5129	5734	4865	6071	5961	*	2870	5113	3433	3686	4726	2720	4835	*	*	178
       38	5932	6716	1000	1000	2334	319	8373	1091	1628	

G 179  4061	*	2213	5918	6897	3825	6283	*	5246	*	*	3126	1685	3983	6372	5670	5764	6016	5905	5731	179
       80	7428	4373	1000	1000	*	0	8367	1084	1625	

K 180  4000	6131	3001	2585	*	5308	4163	6425	3561	4349	*	4157	3371	4643	4437	3721	5066	4430	*	6142	180
       50	7823	5088	2322	322	4265	77	8395	1000	2182	

T 181  4887	*	3589	3954	7466	5275	6046	3446	4722	2877	7356	3550	4142	5739	4545	4481	3672	3007	6748	4660	181
       76	5535	5056	1111	897	2017	409	8401	1196	2488	

Y 182  2319	*	5589	5951	5974	4495	*	3609	*	2133	6106	7165	*	6828	5442	4266	4347	3329	6471	2973	182
       100	4910	4902	1572	591	2333	319	8301	1243	2370	

S 183  1654	6096	7852	4248	5251	6234	7207	5154	4231	3629	5314	4714	6884	6662	5413	2661	6043	3395	*	5116	183
       63	*	4556	*	*	*	0	8294	0	2393	

S 184  2877	5752	2866	4066	5141	4706	7170	4942	3374	3319	6654	3683	5785	5602	5354	3543	3700	4970	*	*	184
       36	5671	7605	3037	187	1489	636	8252	1092	2722	

E 185  3340	7118	3077	3550	*	6354	6585	3038	4690	4052	5608	4218	2348	4664	6959	3996	5399	5267	5942	*	185
       53	6301	5426	2919	205	2568	266	8287	1066	2200	

K 186  3189	*	3632	3818	*	4290	4942	3719	2984	3426	5810	4727	3870	4866	4946	4621	4149	4766	7158	5142	186
       45	5255	7791	2609	258	2035	404	8378	1200	2225	

Y 187  2905	*	5237	4306	4868	4657	5462	3739	5047	3838	6832	4722	*	7546	6831	4482	5280	2564	5380	2372	187
       30	6976	6279	2807	222	848	1170	8360	1003	2002	

P 188  1593	4328	6885	6465	4481	3310	5229	3975	5681	4194	6091	5181	4536	6461	5067	5078	5444	4052	5097	5610	188
       70	5772	5116	2040	402	2021	408	8369	1131	1556	

W 189  3500	4132	6202	5516	3005	3423	5211	4269	6372	4980	4598	7230	5493	5935	5300	4189	4557	3149	2885	5547	189
       55	5461	6112	2807	222	*	0	8403	1170	1722	

S 190  3459	6244	3569	3653	4619	4401	6846	3409	4554	3110	3695	7162	*	6050	3292	5155	4311	3955	5361	6122	190
       34	5441	*	1585	585	1492	634	8423	1141	1850	

I 191  2460	7164	4255	6990	6960	5481	*	5010	4801	4899	4976	7170	*	*	4424	1688	3102	3787	4816	*	191
       8	*	7539	*	*	*	0	8424	0	1530	

S 192  1184	*	4080	5753	6073	4129	6823	6082	6973	*	4396	5580	6630	*	6135	2812	3448	4936	5706	*	192
       28	5681	*	3132	175	3354	148	8426	1133	1707	

G 193  2728	4942	4969	5985	4429	1496	*	4272	7257	3007	4311	*	*	6133	*	5486	5303	5856	4595	6127	193
       0	*	*	*	*	3453	138	8427	0	1633	

F 194  3369	4982	5867	6256	2985	3245	5904	4447	5970	4039	6553	7137	*	*	6056	5743	5992	5165	1623	4307	194
       9	*	7261	*	*	986	1014	8425	0	1570	

W 195  7007	7222	7597	6221	1540	*	6867	6024	5136	5104	5918	*	*	7436	*	7184	4609	*	2155	2018	195
       28	6384	7155	2871	212	2576	265	8392	1158	1307	

W 196  5708	6657	*	6221	3142	6290	*	7147	5053	5080	5998	7191	*	*	5612	6140	3157	5312	1038	3581	196
       34	5634	8348	2712	239	632	1496	8381	1187	1324	

M 197  4103	7037	5090	4118	6473	3706	6835	5929	3935	5057	3171	3912	5066	3997	4723	4075	4608	3609	2938	5785	197
       67	4711	7148	3473	136	1066	937	8393	1380	1195	

N 198  3893	*	3592	4113	5069	5141	4483	6055	3190	6317	6333	3622	4680	4866	4208	3793	2672	4080	5136	6127	198
       73	4340	*	3186	168	1550	603	8368	1560	1138	

R 199  4729	6982	6213	5277	4810	4746	4492	6228	2423	*	6312	2731	4786	4963	2279	3995	4207	6787	5971	5751	199
       67	4459	*	1345	722	*	0	8364	1457	1063	

G 200  4500	*	4252	4566	5545	2481	5083	4908	2607	4216	7189	3272	4390	6062	3991	4157	4759	4527	*	7056	200
       119	4717	4606	3388	145	810	1219	8364	1369	1063	

M 201  4143	4735	3036	5179	7871	3749	4815	3963	4414	3603	3806	3641	5437	3978	3963	4667	4065	5133	6585	6876	201
       89	4527	5951	2176	361	0	*	8365	1441	1490	

I 202  6912	4647	2912	6184	6177	4785	4920	2940	5439	2063	4928	3374	6182	7619	5049	7188	3810	5397	6635	4682	202
       0	*	*	*	*	0	*	8358	0	1070	

S 203  4400	7286	4746	*	*	5764	5537	*	3754	4384	*	1719	7394	5301	3871	2720	5159	4368	*	3115	203
       72	4522	7646	2971	197	*	*	8380	1429	0	

H 204  2725	*	4509	4273	5319	4259	4492	3418	3805	4127	6372	4682	4067	7229	3686	3709	5391	4236	*	4045	204
       34	7218	5922	4322	74	0	*	8385	1017	1000	

C 205  2196	5196	6233	7556	3816	4211	5872	3060	6396	3239	5370	4254	4573	4961	5076	4088	5467	4356	*	4458	205
       32	7468	5937	1000	1000	1551	602	8358	1084	1099	

Q 206  1436	5910	2819	6881	*	3409	6065	4806	*	4074	*	3691	5391	5878	*	3608	6544	4932	*	5992	206
       32	5501	*	1941	435	812	1217	8339	1154	1223	

K 207  4129	7383	1604	4724	*	4945	6055	6060	3298	4761	7133	3334	5955	4308	3956	4939	3981	6010	6643	6617	207
       89	4244	7197	3384	145	1457	653	8384	1546	1050	

R 208  2725	*	4130	4225	6869	2888	5923	5832	3151	4558	*	3541	*	4220	3501	3464	4333	4742	*	*	208
       68	4680	7125	2058	396	0	*	8380	1354	1089	

P 209  3489	6749	3180	3683	5788	2228	7295	5168	5246	6348	6597	3194	3761	4154	5020	4517	4699	6279	5566	6311	209
       68	4446	*	1587	584	0	*	8363	1415	1002	

G 210  4899	*	1409	6561	*	2365	7238	5331	6516	*	*	3303	*	4651	6113	3395	4720	5546	4924	*	210
       68	4432	*	1951	432	*	*	8370	1499	0	

V 211  5320	7670	*	4708	1861	6617	7389	3362	*	3195	4082	4861	5258	6288	5769	5201	6169	2817	5288	3745	211
       63	4549	*	3326	152	*	*	8370	1448	0	

D 212  4485	*	2529	3547	4904	2105	7176	5107	3900	4723	7857	5039	7425	6256	4192	6364	3944	3762	*	5024	212
       80	4215	*	3486	135	*	*	8370	1536	0	

D 213  3018	*	4577	3731	5644	3168	6183	5975	3788	4438	4680	3538	4847	4497	4127	4095	3361	5465	5912	5418	213
       36	5351	*	3560	128	*	*	8370	1206	0	

V 214  2603	4832	7211	*	*	6881	*	2386	*	5298	6362	*	*	*	*	6966	2682	1350	*	*	214
       18	7113	7524	2807	222	*	*	8370	1000	0	

G 215  5529	4439	*	*	7269	6430	*	4233	*	5001	*	7284	5919	*	2832	2449	1223	4183	*	*	215
       0	*	*	*	*	*	0	8370	0	1000	

S 216  3560	*	3803	5671	*	7253	6891	7149	2529	4863	6138	3077	*	3982	2071	5051	5054	4441	5713	4838	216
       0	*	*	*	*	*	0	8370	0	1000	

K 217  3022	4760	5771	7447	*	5243	*	2031	3114	3086	5095	6128	6422	*	3376	6229	4630	3446	*	6097	217
       12	*	6878	*	*	*	0	8370	0	1000	

V 218  6961	*	7043	*	*	*	*	988	*	4474	5936	*	*	*	*	*	*	1351	5926	6607	218
       43	*	5096	*	*	758	1291	8338	0	1072	

N 219  6844	*	*	*	7269	6003	6138	*	5633	*	*	208	*	6142	5985	7158	4949	*	*	*	219
       127	6839	3728	1585	585	2579	264	8226	1000	1292	

G 220  4590	*	5596	*	*	325	*	5969	*	6857	*	6582	4764	*	*	5260	4586	*	*	*	220
       150	4256	4436	1953	431	1571	592	8211	1464	2002	

R 221  4030	*	6013	*	*	741	*	6624	6603	5798	*	5428	7092	5749	3844	3464	4884	6367	5404	7028	221
       264	5254	2828	3377	146	583	1588	8259	1124	2062	

Y 222  6846	*	3853	2974	5862	5110	5731	4083	4761	2390	*	4824	6309	4857	4003	5840	3586	3844	6886	3064	222
       240	6900	2787	2322	322	2571	266	8202	1000	2693	

L 223  2838	6430	3269	2025	6373	5615	5042	4234	4365	4228	6621	5216	4947	*	4334	4328	3733	6687	*	5187	223
       212	5799	3075	1293	756	1161	855	8259	1063	3682	

P 224  2288	2498	3774	6517	*	3929	*	4379	4904	*	6635	4244	3220	*	6776	5203	2609	6898	*	6917	224
       180	4324	3889	2568	266	791	1245	8279	1331	3382	

N 225  6879	*	3294	5187	*	2860	4593	*	4450	5854	*	1227	5288	5162	5756	3696	5605	6271	*	6623	225
       107	4351	5459	2493	282	736	1323	8258	1422	2512	

G 226  3836	*	*	5296	*	844	3415	5654	5929	6544	*	5651	*	4845	*	3329	5270	5881	6680	*	226
       67	4464	*	2297	328	733	1327	8205	1382	1772	

Y 227  4732	*	6809	5967	5479	4368	*	2943	6798	1544	4738	5885	6901	*	5446	5807	5204	4108	4156	2837	227
       24	5897	*	2445	293	0	*	8214	1069	1268	

E 228  2234	*	2148	3190	7010	4712	7668	6700	4600	7035	*	4973	4084	4196	*	3115	4399	4846	*	*	228
       93	4536	5712	2289	330	*	*	8280	1304	0	

D 229  3527	*	1947	2325	*	6302	4322	*	4248	6876	7434	3586	5542	3783	4001	5276	4276	7089	*	*	229
       66	4491	*	2315	324	977	1024	8223	1391	1119	

R 230  6884	*	*	*	5507	*	*	7479	5310	*	*	*	*	7041	223	4778	*	5684	*	5749	230
       10	7155	*	2000	415	*	0	8213	1006	1017	

R 231  3004	*	*	4218	6817	5965	*	2861	3044	3138	*	4891	*	3099	2917	7011	*	3724	*	4108	231
       11	7080	*	0	*	*	0	8215	1020	1017	

H 232  3103	*	3828	2868	5331	3420	5596	6770	3157	5773	*	3390	*	3414	4009	3708	4112	6372	*	*	232
       35	6137	6714	1585	585	*	0	8215	1074	1017	

F 233  3658	*	6030	6263	3105	*	3934	3868	5237	4406	6234	3905	*	5438	3018	5449	6825	5546	5191	1934	233
       0	*	*	*	*	1049	952	8157	0	1109	

S 234  5469	*	*	*	1896	7057	7194	5842	7081	2952	*	*	*	*	7643	6960	3734	5990	3679	1481	234
       0	*	*	*	*	0	*	8182	0	1017	

H 235  4094	6665	4318	3474	*	6158	6379	5968	2273	4453	*	2241	*	3564	3400	*	3491	5861	*	*	235
       0	*	*	*	*	*	*	8181	0	0	

K 236  3489	*	5190	3770	6850	7008	5290	4519	2344	3972	*	4213	*	4830	2025	4099	5108	*	6671	4966	236
       0	*	*	*	*	*	*	8130	0	0	

A 237  1606	5224	*	*	3661	5907	*	1954	*	3349	6790	*	*	*	*	5155	5380	3991	*	3859	237
       10	7178	*	1000	1000	*	*	8157	1000	0	

F 238  2869	3499	*	5997	5362	5765	6853	4504	2318	2764	5434	6824	*	6322	3758	4353	4863	4178	6029	4519	238
       22	*	6036	*	*	*	*	8136	0	0	

D 239  3424	*	3095	3446	6775	3886	6569	7015	2149	*	*	3849	5561	3254	3841	4170	4755	6668	*	6660	239
       0	*	*	*	*	*	0	8133	0	1074	

V 240  2461	*	7074	5702	*	7057	*	2040	6018	3755	5197	*	*	4273	6668	5066	*	1829	*	4283	240
       0	*	*	*	*	0	*	8064	0	1074	

L 241  *	*	*	*	2489	5024	*	2723	*	973	3623	*	*	*	*	*	5395	6511	6124	*	241
       47	4962	*	623	1511	*	*	8036	1101	0	

D 242  *	*	3359	4059	6141	1350	*	*	4381	6742	*	2209	4656	5622	5366	4597	5197	6717	*	*	242
       28	*	5724	*	*	*	*	7684	0	0	

I 243  2825	*	3480	5552	*	6112	*	3114	6491	3330	*	*	5710	6015	*	4435	6128	1323	*	6301	243
       0	*	*	*	*	0	*	7543	0	1010	

A 244  2150	*	3392	4184	*	3216	*	4658	5945	3460	*	5573	3825	*	5779	2210	5261	5786	*	*	244
       41	5147	*	1585	585	*	*	7241	1021	0	

Y 245  5108	*	*	*	2311	*	*	4254	*	2890	*	*	2582	5580	5817	5161	4635	2610	*	2791	245
       0	*	*	*	*	*	*	6982	0	0	

P 246  5053	3275	*	4963	*	1315	*	4746	*	*	*	*	1857	*	*	*	3069	*	*	*	246
       0	*	*	*	*	*	*	6611	0	0	

G 247  4611	*	2116	4364	*	1743	*	*	4045	4861	*	3751	4165	*	*	4341	3923	*	*	4617	247
       0	*	*	*	*	*	*	6116	0	0	

N 248  *	*	3884	*	*	*	*	*	*	*	*	293	*	*	*	3105	*	*	*	*	248
       0	*	*	0	*	*	*	5347	0	0	

//
```
