## Supporting Information File 6 for "A novel uncultured marine cyanophage lineage with lysogenic potential linked to a putative marine *Synechococcus* ‘relic’ prophage": seq_134

```
HHsearch 1.5
NAME  DDPGMHMA_00136 hypothetical protein
FAM   
FILE  tmpyNqoy3
COM   /opt/appli/virfam/lib/hhsearch/hhmake2 -i /tmp/tmpyNqoy3.a3m -seq 10 -id 90 
DATE  Tue Jan 16 00:56:47 2018
LENG  783 match states, 783 columns in multiple alignment
FILT  377 out of 1083 sequences passed filter (-id 90 -cov 0 -qid 0 -qsc -20.00 -diff 100)
NEFF  12.9
SEQ
>ss_pred PSIPRED predicted secondary structure
CEEECCCCCEEEEECCCCEEEEECCCCCCEEEEECCCCCCCCCCCCCCCCCCCEEEEECCCCCCCEECCCEEEEECCCCCCCCCEEECCCCCCCCCCCEE
ECCCCCEEECCCCCCCCEEEECCCCEEECCCCCCCCCCCCCCCCCCEEECCCCCCCCCCCCCEECCCCCCCCCCCEEEEEECCCCCCEEECCCCCCCCCC
CCCCCCCCCEEECEEEEEEECCCCCCCCCCCCCCCCCCCCCCCCCCCCCCCCCCCCCCCCCEEEEECCCCCCCCCCCCCCCCCCCCCCCCCCCCCCCEEE
ECCCCCEEECCCCCCCCEEEECCCCCCCCCCCCCCCCEECCCCCCCCEEEEECCCCCCCEECCCCCCCCCCCCCCCCCCCCCCCCEEECCCCCCCCCCCC
CCCCCCCCCCCCCCCCCCCCCCCCCCCCCCCCCCCCCCCCCCCEEEEECCCCEEECCCEEEECCCCCCEEEECCEECCCCCCCCEECCCCCCCCCCCCCC
CCCCCEEECCCCCCCCCCCCEEECCCCCCCCCCCCCCCCCCCCCCCCEECCCCCCCEEECCCCCCCCCCCCCCCCEEECCCEEECCCCCCCCEEEEEEEE
CCEECCCCCCEEEECCCCCEEEECCCCCCCCEEECCCCCCEEEEEECCCCCCEEECCCEEEEEEEEEEECCEEEECCCCCCCCCCCCCCHHHHHHHHCCC
EEEEECCCCCEEEEEEEHHHHHHHHHHHCCCCCCCCCCCCCCCCCEEEEEHHHHHHHHHHHHHHHHHHHHHHHHHHHHHHHCC
>ss_conf PSIPRED confidence values
9653155346999378758876537886136640333100244534355443126651366665200110133201233454410201233455555203
2256636503347764125720331110233213444432223551000022455542343123156543345411455523775412551675212432
3455545430000000111016765421000101344124434556521100235676531124301355442234533332000135555445553056
4487623320235675215600232135554432221002245664103552166443000113446520123352104423630120221125610134
3111453113444443110001233320012333222443431012521441221232110024664200101011245213420013431023555332
3343022100145322453100012532223420045323453112200033222001203223455334434523531414305500133102123442
1200144311012024321002115520243000245441022320243343010420101230036415506731323310022103124889883676
38997279982688366589888614541356663235774565324420655689999999999999999999999999709
>Consensus
lxxxtxxxxxxxixxxGxvgigtxxpxxxlxvxgxxxxxxxxxxxxxxxxxxxxxxxxxxxxxxxxxxxxxxxxxxxxxxxxxxxxxxxxxxxxxxxxxx
xxxxgxvxxgxxxxxxxxxxxxxxxxxxxxxxxxxxxxxxxxxxxxxxxxxxxxxxxxxxxxxxxxxxxxxxxxxxxxxxxxxxxxxxxxxxxxxxxxxx
xxxxxxxxxxxxxxxxxxxxxxxxxxxxxxxxxxxxxxxxxxxxxxxxxxxxxxxxxxxxxxxxxxxxxxxxxxxxxxxxxxxxxxxxxxxxxxxxxxxx
xxxxgxxxigxxxxxxxxxxxxxxxxxxxxxxxxxxxxxxxxxxxxxxxxxxxxxxxxxxxxxxxxxxxxxxxxxxxxxxxxgxxxxgxxxxxxxxxxxx
xxxxxxxxxxxxxxxxxxxxxxxxxxxxxxxxxxxxxxxxxxxxxxxxxxxxxxxxxxxxxxxxxxxxxxxxxxxxxxxxxxxxxxxxxxxxxxxxxxxx
xxxxxxxxxxxxxxxxxxxxxxxxxxxxxxxxxxxxxxxxxxxxxxxxxxxxxxxxxxxxxxxxxxxxxxxxxxxxxxxxxxxxxxxxxxxxxxxxxxxx
xxxxxxxxxxxxxxxxxxxxxxxxxxxxxxxxxxxxxxxxxxxxxxxxxxxxxxxxxxxxxxxxxxxxxxxxxxxxSDxRlKxnixxxxxxlxxixxLxx
xxyxxkxxxxxxxxGxIAQevxxvxPexVxxxxdxxxxxxxxxxxxxxvxyxxlixxlixAikElxxxixxLxxxixxLkxxn
>DDPGMHMA_00136 hypothetical protein
MFLRTAGTEKLRLTSSGQLLIGATSGSELLEVHGDTARLKLRDTSAYSVGTGPAVQFQGNDSGGTIRNFAEVRGVSNSASNEGELAFITRNSSNSNERVR
IDSSGNLGVGTTSPSYKIDAYRSGSGIVSRFGKETIYGEFNVTGDTVGFQGTRSSDSAVTGFFIHNPGNTGTSNFDHVSVKTAGSERFRINAAGKTLIGT
TTYPNASGSGYALYSNLVVMGYSGGSAGAGSITIAAGSASTSHGDGTDIGTLVWSDNGGKEYARIMCEGDIATGTSTSSPGQLTFWTTSNGATMPTQRMA
LTGYGDLGIGIANPATRLHVFGGTATFGHHTPATGTAEFAINVENNSQVSLAYDDEGSIVIGTSSDPSSQSSFSEKVKIDSSGNVGIGTSFPSQKLDVRG
NIYTGDKILVNTSSPDAMVHIKGSATHGSLVLEAGGTSGSTNQIFIQGHNHGGTTLGEINFEESGTNVGGIVFKTNGGSLTEKMRIDSSGRMLINHTADT
APNGYASKLQLCDTSYQGSSMLIRRDSNDSSGPVLLFAKSRSSSKGGSTSLQSGDVTGEIVFWGADGVDTNSYTALIQSAVDGTPGNNDMPGRLGFFTTS
DGGSVSIEKMRLSATGDLLSLSSDNGVVSRSTISAGTSNTVFIGQYNAGSITSGTNCFKVFTNGNVQNTNNSYGQLSDIKLKENIVAASSQWDDIKDVQV
RNFNFKEGDTQTQIGVVAQEIEEVSPGLIYEVPDRDEDDNILETSTKAVKYSVLYMKAIKALQEAMERIETLEARCTTLENNN
>gi|426403346|ref|YP_007022317.1|(494-1105:1369) cell wall surface anchor family protein [Bdellovibrio bacteriovorus str. Tiberius]   gi|425860014|gb|AFY01050.1| cell wall surface anchor family protein [Bdellovibrio bacteriovorus str. Tiberius]  E=2e-08 s/c=0.11 id=9% cov=77%
----------------------TPNAGTVTTVSASAPLAVATASTTPAISITNGTVNGQTLRWNAGAWTANKLVYTDLLNVNSLSPWPSSSCTAGQAVVW
ISGSDSFACSSITISGSNFAAQSANTFLAGPTTGSATPTFRTIASSDLPITGATGLYSNGGNNFGVAASIGTNDNQSLTLKANNTAAMTILPGGNVGIGA
TNPGVKLEVASTSPTGFDVRTTGSTNNSISTGPIRIFATASGGTADTGFGAVQQFHLTNDAGVSTLAADAGAVWSSATAGNeRGAYIIRTGIGGTLTEKM
RIDYSGAIGIGTTNPKATMDINGSIRIAAGSCDAASAGTIQYHSATGKFQVCVGGSwvsvGSGLPVPANSQMVFQSCPTGWTEQIGAGPTGPTIQAPAGS
GSAKLCQSPTTPALIPANSIIPMMAcpASWTSLGFVTGGGIALGGLTVTMVACQAPAYDVGFPEGVAFVSGSGSCPGNWKPLGNVSPGSQCNGATCVVCE
SSSDAPSIPRLVYGGSAGPTVGGTNVFIRGGTGGSTSGAGGNILMYGGVPTDGNGGTISISATNGASTATARTGGNVTVSSGSGAQGGNAGSISMTAGNA
TGAGAAGPILLQTGNNAGTYAHIGMQAAGGSVGI------------------------------------------------------------------
------------------------------------------------------------------------------------------
>gi|378706175|gb|AFC34976.1|(483-1140:1344) hypothetical protein OtV6_068 [Ostreococcus tauri virus RT-2011]   E=3e-10 s/c=0.11 id=11% cov=82%
IRFKTKNTERMRIASNGNVGIGQTNPSKRLTVNGNVFVMGSNSVVYGNTWGSTGNTAMQVYSSP---NSGENKIENIVGAGKGLKIFASKTPTMGTAKVT
ILETSNVGINTGNPVGRLHTSGGTVFINNPIQYTNGYNHLKSPLVVSNTNQITTTADVGNVLELCREGNATRDGVRALFKMGKYDDGAGASRSKLDIFLS
DARYTDESEVLTLRADGRVGIGTTQPSAHLEVYSTGVKNPTTNGVLVHNHEGSSGDAIVTMQTDLNLGNAFTSYIQSDGESDDTLSGWTVGVSGPRDFRI
TQNyetvldrastaiyidgtSRDVGIGTDVPRGKLEVVGNVVIGNQLTFGGLSGDEYGNTHIIERRYNTDFSRTELLIFKGNEASSVDTGPDRIRHIAGE
HVFQTYTSSGDPLYPDILADMDGQTDKPLVICDNGLVVVGGQRSDADARGANTKLVVNGDIEFSGGGSFKLTGFEFSTTTGVSSRNIIRSLLDSTVRRPL
TFVHEIDDDNDSEFARFDGDGRLGMGTITPTSNIHVYDTTPGNVDIMRLQSTGVNKQTGVLLYTNDGEGGFLKGFSNTVNKTTGLALGVANNSTIVNSLH
LIHTSNVGVGTPTPRRKFHVYNGVARVESPSSNASIELTTTGGNSNIYADTTGNVYIQPSG---------------------------------------
----------------------------------------------------------------------------------------------------
>gi|313203565|ref|YP_004042222.1|(2366-3124:3138) hypothetical protein Palpr_1089 [Paludibacter propionicigenes WB4]   gi|312442881|gb|ADQ79237.1| hypothetical protein Palpr_1089 [Paludibacter propionicigenes WB4]  E=1e-08 s/c=0.09 id=11% cov=95%
------------------------SATTPLTYNNATGVFAISQATNSTNGYLSSNDWTTFNNKQNAIALTTTGTGGAATFSGGTLNIPNYTYTLPTATAS
VKGGVTVGAGLQMTGDVISTVNNGTVTTVSSGNLTPLFsTSVANAGSTPTISYTLTNAGANTLFGNNTGSSAAPSYFQSSALPVGGDISGTLGATNVDKL
KGTAISITSLSANNILKYDGSNWVNWTPNFLTLSALSATAPITYDSGTGAIGITQATNSTDGYLSSGNWTTFNNKVTSVGAGSTKVTIG-GTTTEPTIDV
NTANLGSITLATGTTGVDVNVSGSPASLGGTLTLN-IPDAGTSARGVVNTGAQTFAGAKTFNSAITAPTSGNTMNGLIVNSGALSGITGYAQASGNFAIS
GSGTFSTGTGNISLNGNTTLAAGKTLAFTDASNSYSTSFTAGSQSANISYTLPTAGPTVNGQVLSGTTAGALSWTTPTTYVNVIGTIDSQTKAANGAVIS
GNSLYMQTADASSAGLVSATTQTFAGAKTFSSTVTSTGFVKSGGTSAQFLKADGSVDAATYLTTAAAAGAYLPLSGGTLTGALSGTTATFSGIVKSGTGA
GFQSAGYVANAANNIWCFASATPYGMSYYQGTALVGVGDAIGFHFGNQAAPVFYVNATGNAVVSGSITAGGNVT-AYSDIRLKKNIQTLPNVSESLRKIN
AVEFDRKDIKIH-QLGFIAQNVQQYFPDLVTIAKD--------SMSTLSLNYQAMTAPLLKGWQEhdaviisqqaeieaQHQEIDLLKKEIEFLK---
>gi|333986509|ref|YP_004519116.1|(1292-1902:1917) parallel beta-helix repeat-containing protein [Methanobacterium sp. SWAN-1]   gi|333824653|gb|AEG17315.1| parallel beta-helix repeat protein [Methanobacterium sp. SWAN-1]  E=2e-08 s/c=0.11 id=11% cov=78%
----------------------------------TVSGNTASGNNGYGIDVTGNDAIITSDNSIHDNKGKGLYVRGGNINIIGFTIYNNTGSGIDIAGAN
LTVSGNTV--TNNGGYGIIVNGNAPTISGNIVTGNGGTGVSVTGANATVSGNTASNNNGDGIDVTGNDAIITSDNN---IHDNKGKGLYVRGNNITIAGF
NIYNNTGSGIDIAGANLTVSGNTVTNNGGYGVIVNGNAPTILENIVTGNGGTGVSVTGANATVSGNTASNNNGDGIDVTGGNTLTSGNTVTGNGGMGLVV
NGDGVNVSENIVNDNNGKGITINGVNATVSGNTVSGNSGDGIDVNGNDAIITSDNNIHDNKGKGLYVRGNNITISGLNIYNNGNSGIDIAGANLTVTGNT
VMNNGDKAIYSSMYDLTYDGFGILVSGDNAIVTGNTVTGNGNNVSASSFFNVNGIGGSGIVVNGNGATVSGNIVTDNGDDTTISDFEGSYAGGNGIVVSG
DSANVFGNTVTGNGNNLTRHSAYGGNSAGGNGISVSGTNANIYGNTVTDNGDEASLSSFFGIANNDGNGIVVSGDNMRAYNNIVTGNGGDGISV----TG
NNANITSDNIIHDNGRNGLYICGNNINLTGFDIYNNNGNGLYVRGNNIILSGLN----------------------------------------------
-----------------------------------------------------------------------------------
>gi|386750021|ref|YP_006223228.1|(181-867:1838) putative outer membrane protein [Helicobacter cetorum MIT 00-7128]   gi|384556264|gb|AFI04598.1| putative outer membrane protein [Helicobacter cetorum MIT 00-7128]  E=9e-06 s/c=0.08 id=10% cov=86%
-------TNGVAFNGGSNVFNGTNTFANGVIFNGGSSTFNNSITFNGSAKNTINNYGGSSltfNGANNQFNNSIFNNGKQTNYDSNRITFGTSNSQNAFN
DVTFNNNNYYRTLTFNGNNTFTNGVTFNSGINTFNGTNTFTNGVTFNGGSSTFNGNAIFNGSAKNTINNYGrsnltfkGANNQFNNTTFNNSQQNGYYGY
SGNSITFGISNSQNTFNDVIFNNASSGNNCQDDNGNYIPCATLTFNGNNTFNDVIFNNASSGNNCQDDSGNIPCTTLGTTLTFNDNNTFNDVIFNNASSG
DTCYDDNGNYIPCTTLTFNGTNTFTNGVTFNGGRSTFNNSITFNGSKQNTINNYGGSALTFNGANNQFKNTTFYNGKQNGSSNNSITFGASKGQNTFNDV
IFNNANSNNCQDFDGGTITCNNtlTFNGTNTFTDGVSFSNGSATFNGGRGIFDTNVTLNGITIDNSNGSTIIFR-GANQFKNTTFNNGQQNGSSNNSITF
GISNSQNTFNDVTFNSNAYSCQNSSGVSIACNNTLTFNGNNTFTNGVTF----NNFYSNNTLTFNGANTFTNGVTFNDSSSIFNSSITFNGSAKNTINNY
GGSTLTFSGNNNQFNNVAFNNGQQNGYNNSITFGTSNGNSHNTFNDVTFNNAGGNNCQDDNGNYIPCTTLTFNGTNTFTNGVTFNGGSSTFNGTNTFTN-
-----------------------------------------------------------------------------------------------
>gi|294784700|ref|ZP_06749988.1|(1406-2070:2592) outer membrane protein [Fusobacterium sp. 3_1_27]   gi|294486414|gb|EFG33776.1| outer membrane protein [Fusobacterium sp. 3_1_27]  E=2e-05 s/c=0.08 id=10% cov=85%
-VLTRNGNLKSRANLTVKNGIGVDVDKSKVDIEGGTYNLDKSVAFRIGDLTGGYFKGNAGNINITGKNSVAYYLKNANLTSNSNFIDNLTVTSNNNSYTY
LYAED-----STLNYENQKTINSDGSTFIYARNSDITLKENTDISSSKTNVTAIYSEGTGIKNIINKGKIKLLGGKSLGIYSKGDKKL--ENSGNIEVGE
KSTAIYAENISDIVRNTANIKLGTNSTGISVTNAKLHNTGNIESSGANSIKNIGIYSSGNKGL---------------INSGNITLLGNQSTGIYSEGSN
IINTGKISVGNSADSKN----PSIGIYSKNGKIENSGEISTGNKSVGLYGTDVDLKANTKVTSGDEGTGIYSTGGTVNLENNSQITVGNNGATAVYYAGQ
NGNVISNTDKLNVGNNSSVFTIRGQNNKVESNSTGTVNLRNNSMYMYSTDSSGRITNRTNIASSGDNNYGIYSAGKVDNHANIDFSNGIGSIGMYAYYPK
NDSYSLSTLGTTPPIPTVTNHSGSRINVAKSDLSDSKNERYGIGMAAGYTLTNGNRVTQKAIGHIVNYGTISVTHANSIGMYATGRGSIAENRGRIELSG
NKRNIGMYLENGAEGYNYGTITTVGSNNNGQIGVAVTTGATIHNYGTININAENGIGIYNFGGGIVRNYGRFVINAPTQIKTLDQADTSKGL--------
-----------------------------------------------------------------------------------
>gi|428213237|ref|YP_007086381.1|(907-1480:2474) filamentous hemagglutinin family N-terminal domain protein [Oscillatoria acuminata PCC 6304]   gi|428001618|gb|AFY82461.1| filamentous hemagglutinin family N-terminal domain protein [Oscillatoria acuminata PCC 6304]  E=6e-05 s/c=0.09 id=11% cov=73%
--------------------IGGVNPVGDLTANSTGITqfgGPINAASLTTNAGGTTQLNGDVTTTGATGQVYGNNVTTPGNLTLTGDELSFGGTVTGSG
LLTLQPANlNTPIALGNATEIGVGTLDITAADLGTFQGFTALSIGRVDGNGAISSANLSLTVPTTIQSGNGGITLAGANGAQPLTVSSTTGTVALSGALG
NVTPLSSLSVNTGGIATLGNAITTNGPDGVTIAGTGGINLTGpVTLNSSTGNGAVALTGAVNGNFPLTLTSGNGTVILPAIGTITPAASLTVNSTNTAQL
TGNITTQGVNGVTVNApTTLASPVTIDTRTGNGPINVTGTVDGNFPLTLTAGTANVQLTETVGGIFPLTQLTIAGGILDSANLNVGSGGINLTGSNITLN
TINTTAGGTLGINNSGTLNLTGLLNLAGFFSQTGTGPVILGNNLTTANQNISFNSPVTLTGTPTISAGTGSLSFNNTLNAGTGNLSLTANEMQFGGAISG
TGLVFLSPGSIDRNIQIGGTLSNNALNLSLAELNLFQPGFTQITIGRIDSTGLIAIAPLTLSNQSFFFQGGNGIISLLGLLRGSLGTDFTFFAN------
----------------------------------------------------------------------------------------------------
-----------------------------------------------------------------------------------------
>gi|299117215|emb|CBN75177.1|(294-926:1651) polymorphic Outer membrane protein G/I family [Ectocarpus siliculosus]  E=6e-05 s/c=0.09 id=10% cov=78%
--------------------------NAALHVSGINLSHGASISGGAIAAGGSTLTFNQTNFIGNVASGNGGAVFVSDGSLVScadGTTFTENEAGIDGG
AMYVTGGSAVSCGGWWFSNTAAIRGGAMRVQHESSASWSEGAFFAGNTAGAFGGALslvnsssvswdastdfyYNSAAVAGGALSASTTCSLSWSAQTGF
YSNSAglwgGAVFVRDDSNASWSGETTTVFDGNQAGGEGGALSVSTNATACCTWETTTVLSGNSAPDGGALVVDYGSIASFGGNFLFEGNEAFGDPEMSA
NQTGLGGAIRVFEGSVTWDGTVRFIANTANFGGAMWMALSSVSWSGEAMLAENNASDSGGALYVASWSDVSWSGADETVFDGNQAASSGGAVAILGSTLS
CEGDTTSTISGNSAPDGGGLYAILSTLSFGGKSYFENNHAIGDPEFNFTGTGGAVYLSGSTASWVGETEVFNNSAVVYGGGILLFNSTASWDGNTTVSYN
RAEDPDNEFDVAGGGGMRLVVGSNAVWGGGTTQFIGNDAAYGSAISMDTSVGSWGGPMRFLGNSARLFGGVYLDESEVSWTGETEFINNTALSGGAIFLR
NGSTASWTGGTNFTSNQAFFDGGAIVSPEFDDELNLENSAILINGTTSFFNNACGGNGG-----------------------------------------
----------------------------------------------------------------------------------------------------
-------
#
NULL   3706	5728	4211	4064	4839	3729	4763	4308	4069	3323	5509	4640	4464	4937	4285	4423	3815	3783	6325	4665	
HMM    A	C	D	E	F	G	H	I	K	L	M	N	P	Q	R	S	T	V	W	Y	
       M->M	M->I	M->D	I->M	I->I	D->M	D->D	Neff	Neff_I	Neff_D
       0	*	*	0	*	0	*	*	*	*	
M 1    *	*	*	*	*	*	*	2477	*	432	3656	*	*	*	*	*	*	*	*	*	1
       0	*	*	*	*	*	*	8091	0	0	

F 2    2980	*	*	*	3566	4117	*	*	*	*	*	3410	5019	*	3447	2998	2045	3474	*	4134	2
       0	*	*	*	*	*	*	9048	0	0	

L 3    5311	*	*	*	1700	*	*	3184	*	1851	*	*	*	*	*	*	3178	2563	*	*	3
       0	*	*	*	*	*	*	9277	0	0	

R 4    2926	*	*	2991	*	2047	*	5545	4425	4581	*	4451	5374	*	3703	3212	3488	*	*	4405	4
       0	*	*	*	*	*	*	9814	0	0	

T 5    3879	*	3765	*	5894	3678	*	5775	*	*	*	2994	*	*	5644	4079	888	*	*	*	5
       0	*	*	*	*	*	*	10171	0	0	

A 6    2999	*	5577	*	*	1829	*	*	5726	*	*	1951	*	*	5994	2434	3994	4984	*	*	6
       0	*	*	*	*	*	*	10369	0	0	

G 7    3547	*	4417	*	*	1149	*	6034	*	*	*	2089	4978	*	*	4697	6020	4854	*	4441	7
       22	6077	*	0	*	*	*	10476	1000	0	

T 8    4855	*	6032	6256	6028	3473	*	6409	*	6280	*	2846	6272	4228	*	3045	1304	3730	*	*	8
       19	6291	*	0	*	*	*	10661	1004	0	

E 9    4886	*	3986	1840	5380	3589	6276	6243	5186	4755	*	2932	4775	5462	*	5577	2576	4833	*	6378	9
       0	*	*	*	*	*	*	10757	0	0	

K 10   2997	*	4923	*	*	4425	*	5420	2845	4335	*	4097	6185	4845	2294	3163	3529	4704	6471	5365	10
       0	*	*	*	*	*	*	10769	0	0	

L 11   4489	*	*	*	4542	6619	*	2927	6207	1586	2492	6495	6384	*	*	4481	4993	2763	*	*	11
       0	*	*	*	*	*	*	10847	0	0	

R 12   3864	*	5770	*	4936	4297	6514	5699	5360	6823	*	3981	*	*	1853	4149	1951	3678	*	4932	12
       0	*	*	*	*	*	*	10909	0	0	

L 13   5190	6379	*	*	3494	5598	*	1318	*	2613	6332	5685	6628	5609	*	5651	5075	2518	*	*	13
       0	*	*	*	*	*	*	11054	0	0	

T 14   6328	*	2225	*	*	4021	5533	*	6567	*	6358	2921	6794	5159	5025	2884	1661	5921	*	*	14
       10	7141	*	0	*	*	*	11140	1000	0	

S 15   2730	*	5004	6561	*	3471	*	6946	5422	5793	*	2687	4538	5751	*	1491	3833	5740	*	7311	15
       14	6646	*	0	*	*	*	11218	1000	0	

S 16   2715	*	2899	5725	*	2882	*	6933	*	6597	*	3066	*	6932	*	2180	2437	*	*	7024	16
       0	*	*	*	*	*	*	11294	0	0	

G 17   *	*	*	*	*	430	*	*	*	5945	*	3508	*	*	*	3382	5011	5240	*	*	17
       11	*	7014	*	*	*	*	11399	0	0	

Q 18   5112	*	6048	7023	5280	5149	7025	5549	3369	6647	6842	1157	5465	4344	3321	3790	5838	7123	*	4945	18
       14	6726	*	0	*	*	0	11469	1006	1000	

L 19   4400	*	*	7475	4205	6139	*	3101	*	3052	7100	6913	*	6146	*	5966	3529	974	*	*	19
       42	6117	6116	1585	585	0	*	11543	1057	1000	

L 20   4777	*	5122	*	6865	660	6770	*	6042	3903	*	4919	6974	*	6727	3363	4383	7216	*	*	20
       10	*	7221	*	*	1213	815	11546	0	1097	

I 21   4665	*	7557	*	4375	6215	*	826	*	3505	5975	5607	6949	*	*	4455	4501	3328	*	7031	21
       20	7235	7152	2000	415	1031	970	11609	1000	1118	

G 22   4977	*	6271	*	*	508	*	*	7281	5651	*	3347	6296	7372	6147	5157	5497	4945	6369	*	22
       42	5111	*	373	2132	1360	712	11715	1277	1084	

A 23   4443	*	4955	5950	*	4261	*	4528	7459	5051	6168	3580	*	7467	*	4470	850	4059	7488	7443	23
       10	*	7232	*	*	*	0	11779	0	1018	

T 24   3250	*	4118	7246	*	4734	6980	3959	5659	3989	*	3825	4653	7593	*	3106	1640	3897	6273	7459	24
       25	6499	7308	603	1549	*	0	11789	1066	1134	

S 25   3351	*	4093	5959	*	4707	*	5885	6229	6509	7479	2804	5323	5870	7370	2132	1917	4259	*	7457	25
       27	5761	*	1898	451	1855	467	11793	1178	1217	

G 26   3011	*	5336	*	5334	3700	*	4999	7261	5067	*	3924	1035	6413	*	4087	4226	7992	*	*	26
       10	7145	*	0	*	0	*	11792	1016	1134	

S 27   3134	*	4007	5007	*	2625	*	6563	6249	4580	*	3839	6268	4840	4959	2361	2491	4807	7137	*	27
       15	*	6579	*	*	*	*	11952	0	0	

E 28   2356	7487	5271	3944	6550	2903	6465	5196	4428	5934	7581	3444	5395	5314	5461	2884	3024	5783	7558	6396	28
       48	5866	5987	2975	196	*	0	11952	1158	1060	

L 29   3454	*	4299	7093	7175	3181	*	5161	3042	3558	6257	3593	4756	5316	4957	3789	2655	3942	*	6304	29
       8	*	7556	*	*	*	0	11949	0	1283	

L 30   5183	*	7195	8046	4295	4566	6190	4436	*	1043	4949	5528	6058	*	*	4901	3233	3204	*	7377	30
       32	*	5504	*	*	1604	575	11953	0	1357	

E 31   4379	*	2317	3460	*	4234	3793	5237	5214	6086	*	3548	5461	4189	5961	3213	2831	5259	*	6224	31
       11	*	7032	*	*	2653	250	12024	0	1552	

V 32   4279	*	6832	6611	5329	4256	6199	2767	6639	4323	6968	4122	6550	7202	*	4086	4411	1221	6926	7460	32
       38	5605	7484	2608	258	959	1042	12066	1203	1556	

H 33   3283	*	4778	5822	4090	3355	6795	3741	5322	6818	7519	2864	8136	4389	4862	2779	3735	3655	*	4629	33
       22	7398	6715	0	*	839	1181	12179	1006	1317	

G 34   4174	*	4372	5603	7810	773	7469	7706	6464	6091	*	4011	5843	5152	*	3257	4923	7833	*	*	34
       32	5906	7599	688	1398	1089	916	12215	1186	1251	

D 35   3847	*	3396	6529	7849	3378	6533	5397	*	5416	*	1991	5814	7056	6365	2812	2523	5078	6759	5509	35
       19	6867	7692	3316	153	1549	603	12238	1047	1176	

T 36   3572	*	5534	7270	5885	2916	*	3145	7553	4261	6796	4973	7999	7479	7884	2694	1839	3999	*	5893	36
       37	5533	7974	2464	288	1587	584	12287	1325	1181	

A 37   2928	*	4653	7611	4948	2407	*	4520	4527	4563	*	4187	5027	5782	7125	3103	2642	4634	*	4447	37
       13	*	6855	*	*	*	0	12328	0	1178	

R 38   2932	*	5201	6732	5257	2910	6676	3962	5630	4171	7219	2889	4977	5992	6236	3926	2830	3184	*	7756	38
       26	5781	*	2830	219	2134	373	12321	1225	1326	

L 39   3183	*	5060	6493	4291	2951	7442	3286	*	3362	5652	3247	7984	5144	6689	3778	3037	3842	7438	5290	39
       13	6827	*	3084	181	*	0	12323	1062	1233	

K 40   4626	*	5114	*	6156	2692	6652	4660	4569	4474	6184	2756	4678	4664	4627	3252	2502	4491	*	5760	40
       25	6485	7413	2570	266	1930	439	12326	1157	1233	

L 41   3390	*	5285	6016	5265	3124	8063	2869	5052	2898	5696	4502	5140	6849	5688	3077	4324	3288	7483	5530	41
       18	6889	7918	1777	498	1743	512	12341	1075	1250	

R 42   4385	*	4442	4053	4560	3623	6556	3708	5278	4536	*	3458	5843	4291	4939	2678	2538	5337	6473	6682	42
       0	*	*	*	*	*	0	12374	0	1225	

D 43   3756	6600	3865	*	5592	2319	*	3963	5775	4428	7656	2888	5452	4436	6016	3801	2864	4191	6865	*	43
       23	*	5995	*	*	2047	400	12415	0	1225	

T 44   2952	*	4190	5859	5054	3236	7657	5008	5559	4604	*	3036	5882	5987	6085	2717	2546	4170	7569	6571	44
       0	*	*	*	*	*	0	12422	0	1433	

S 45   3332	7611	5547	6875	5154	2280	*	5376	5063	3653	7601	4193	6999	4633	5655	2723	2546	5090	*	5768	45
       7	7627	*	1000	1000	*	0	12407	1006	1433	

A 46   3939	*	3831	5852	4332	2334	*	4518	5656	3807	7156	2786	6245	5793	5308	3364	3337	4324	7502	7859	46
       13	7907	7649	5285	37	2618	257	12407	1004	1433	

Y 47   3259	7649	6077	6081	4351	2143	7129	4069	6804	3727	6216	4358	5965	7093	7916	3795	2880	3303	7701	5033	47
       24	7910	6310	2000	415	2710	239	12430	1000	1442	

S 48   4033	*	4581	6537	4762	2902	7774	4165	5087	3354	5960	3048	6367	4470	7000	3262	2704	4543	6797	5917	48
       6	8029	*	1585	585	2078	390	12426	1000	1608	

V 49   2969	*	4156	5009	4745	3632	7067	3250	7705	4465	7658	3110	6627	6351	6668	3136	3162	3491	6969	5102	49
       0	*	*	*	*	2243	342	12442	0	1447	

G 50   3108	*	4702	5472	5595	2021	*	4626	5078	4777	7922	3769	5518	5104	7947	3024	2785	5383	6812	5947	50
       20	6206	*	2452	291	1377	702	12470	1192	1336	

T 51   2833	7827	5951	5789	5636	2950	6816	3914	5725	4935	*	2806	5761	5981	5792	2950	2607	5066	5794	6976	51
       31	6455	6631	1095	911	*	0	12477	1172	1174	

G 52   4848	*	4944	7852	5716	1955	6165	5740	5442	6005	7845	2978	5343	5110	6237	2568	2607	4784	6868	7776	52
       9	7394	*	1556	600	2205	353	12486	1030	1361	

P 53   2887	*	4720	5479	6216	2857	7795	4356	7889	5173	*	2820	4259	5032	8062	3182	2620	4584	6267	6371	53
       6	*	7826	*	*	2068	393	12501	0	1265	

A 54   3116	*	6261	6307	6247	2204	8232	4257	5249	4618	7441	3873	4852	6164	5820	3047	2420	5072	6752	5723	54
       18	*	6371	*	*	*	0	12498	0	1262	

V 55   3481	*	4568	6392	4705	2919	7719	3266	5006	3237	6887	4125	7312	6451	6314	4216	2959	2904	6622	5821	55
       6	*	7859	*	*	*	0	12497	0	1498	

Q 56   4107	*	4529	5422	3841	3172	8218	3912	6050	3387	7384	3507	5387	4645	4517	2911	3152	4626	7941	5466	56
       14	7429	8113	2322	322	2871	212	12491	1046	1577	

F 57   3638	*	4781	6662	3069	3181	7887	3807	4941	4007	5004	4263	4752	5009	4923	3623	3458	3498	7964	5350	57
       12	7939	7964	0	*	2944	201	12498	1003	1575	

Q 58   4564	*	5255	6372	3927	3448	*	4001	5629	3435	6839	3746	5620	4639	4204	3375	2700	3480	6227	4808	58
       0	*	*	*	*	2914	205	12501	0	1570	

G 59   3364	7878	4083	5498	4653	2357	6847	4567	4834	4625	*	3200	5840	5434	4364	3414	3855	4100	5596	5937	59
       13	8169	7534	2322	322	1905	448	12488	1000	1484	

N 60   3314	*	3611	5724	6998	3130	5846	5867	5793	3760	*	2778	4528	6773	7667	2429	3314	4253	*	6894	60
       29	5671	*	1792	491	1564	596	12470	1326	1438	

D 61   3183	*	4055	4868	5609	3005	7750	3856	5320	4297	8144	2995	5534	5677	6446	3025	3024	4732	7584	5028	61
       0	*	*	*	*	*	0	12506	0	1263	

S 62   3263	*	4199	5338	5451	2418	7023	5071	8019	5335	7924	2729	4207	5457	5973	2863	3324	4413	*	6863	62
       11	7100	*	807	1222	1718	523	12507	1064	1263	

G 63   3014	*	5131	7542	5006	2446	7665	4638	5956	5434	6780	3460	6868	5527	7870	2634	2449	4361	7685	6511	63
       25	6431	7452	1500	629	1586	585	12525	1156	1157	

G 64   4269	*	5961	4993	5386	2160	6924	4232	6210	4516	6879	3423	3892	5340	6128	2745	3075	5005	8131	5395	64
       6	8019	*	3459	138	765	1281	12513	1000	1189	

T 65   2664	*	4957	5646	6129	3310	6027	3636	5789	4017	7821	3600	6153	6021	6696	3527	2402	3758	8059	5666	65
       9	8598	8070	0	*	*	0	12544	1000	1027	

I 66   3449	7950	4370	7647	4451	3019	7646	3337	5872	3696	6070	3728	5402	5368	6637	3480	3254	3428	5355	5396	66
       12	6976	*	1545	605	*	0	12545	1065	1093	

R 67   3290	*	5658	6231	4028	3292	6640	4482	5353	4424	8195	3563	5755	7115	4845	3140	2707	3312	5574	4697	67
       11	8020	7991	0	*	*	0	12544	1000	1093	

N 68   4114	7844	3983	5181	5361	2713	*	4961	4395	4498	6325	3076	5336	4711	5756	3785	2519	4572	6845	4788	68
       35	6362	6433	3402	143	415	2001	12544	1177	1178	

F 69   3240	7706	4179	6070	4100	3298	7745	3933	7218	4663	6065	3184	4763	5018	5303	3030	3374	4632	5570	4486	69
       22	*	6041	*	*	1044	957	12533	0	1230	

A 70   2963	7590	5128	*	5770	2141	6818	3988	8075	3940	8040	4146	4932	4752	7944	3008	3257	4598	5960	4983	70
       17	*	6441	*	*	2832	218	12536	0	1378	

E 71   3806	*	4155	4527	4636	2490	6901	4417	5372	4156	8025	3167	6886	4092	5092	3517	3611	4191	6568	5098	71
       12	7698	8194	1000	1000	*	0	12529	1009	1554	

V 72   3316	*	5748	7426	4196	4345	*	3268	4478	2812	5353	3753	5911	4976	8175	3654	3232	3232	8220	4876	72
       0	*	*	*	*	3421	141	12552	0	1620	

R 73   3626	*	3444	5960	5364	3050	7904	5019	4991	4936	*	3297	5181	4244	3744	2999	3483	4194	8000	4750	73
       6	*	7904	*	*	3242	161	12572	0	1555	

G 74   3253	*	5040	7115	4119	2704	6344	3244	6364	4345	7162	3569	5349	5479	6870	3774	3384	2909	6253	7538	74
       12	*	6966	*	*	3394	144	12570	0	1567	

V 75   4150	7870	4882	4657	5884	2611	7891	4718	4754	4329	7765	3957	5353	4687	5190	3424	2535	3766	6418	4457	75
       11	8329	7713	1000	1000	*	0	12577	1000	1694	

S 76   3345	7692	4296	6196	7640	3002	6731	4413	5838	4989	7676	2672	4829	5426	5546	2656	2981	4272	7904	6142	76
       12	7821	8015	3459	138	3108	178	12566	1048	1793	

N 77   3889	*	4286	5798	4720	2907	8076	3310	7722	4514	*	2974	5618	5770	6413	2965	2576	4543	*	5465	77
       20	7530	6945	2585	263	3582	126	12579	1016	1763	

S 78   3635	8113	4482	5373	6004	2354	*	4311	5277	5026	7638	2952	5491	6848	5286	3024	2645	4399	*	6963	78
       6	7989	*	1000	1000	3519	132	12581	1000	1844	

A 79   3578	8012	4889	5524	6494	2402	6446	4865	5363	3808	6279	3335	6656	5556	6380	3175	2407	4517	*	5884	79
       6	7847	*	3459	138	2420	298	12584	1000	1765	

S 80   3489	*	4231	5849	4523	3435	6908	4296	6548	5015	6029	2889	6028	5872	6154	2588	2760	4341	*	4524	80
       12	*	6861	*	*	3033	188	12564	0	1610	

N 81   3822	8620	3766	5346	4716	3439	6873	4895	5205	4074	6916	3464	4439	5628	5001	3064	2674	3997	7092	5208	81
       25	7512	6416	1000	1000	3339	150	12555	1020	1722	

E 82   3407	*	3753	6422	4428	3006	*	4427	5339	4282	8114	3003	4829	4901	6699	2861	3205	4063	*	6181	82
       32	7114	6068	3972	95	3717	114	12583	1065	1891	

G 83   3830	*	4506	5446	4906	1590	7871	5044	6255	5795	7256	3553	5287	4621	5950	3490	3588	4061	6783	5937	83
       20	6173	*	1247	789	3886	101	12605	1191	2105	

E 84   2751	8132	4509	6035	4819	3287	7140	5432	3939	4422	6430	3481	6230	6059	4986	3653	2350	3989	*	6780	84
       0	*	*	*	*	2194	356	12608	0	2028	

L 85   3869	*	5578	7433	5238	3233	7979	3175	4889	2436	5560	3738	6691	5432	6900	3527	3300	3803	7660	4769	85
       11	7826	8264	2585	263	1732	517	12628	1007	1792	

A 86   3115	*	3809	6513	4663	4239	6250	3959	5318	4953	6932	3778	5427	4767	4397	2727	3218	3368	6288	5766	86
       19	*	6271	*	*	1920	443	12655	0	1600	

F 87   3950	*	4951	5721	2669	3928	7879	3314	5091	2860	6947	4242	6215	5446	7020	4006	3338	4020	5570	4631	87
       5	8166	*	0	*	1673	543	12669	1000	1695	

I 88   3496	7949	4365	5845	4852	2735	7191	3844	5160	4843	6588	3443	4654	5237	5020	2964	3119	4291	7095	5950	88
       5	8107	*	2807	222	2761	230	12678	1000	1455	

T 89   3620	*	4771	5348	4300	2860	5529	3762	6891	4117	8152	3584	5223	5832	6362	3174	2511	4248	8037	5540	89
       24	6375	7842	1346	721	1760	505	12683	1165	1376	

R 90   3468	*	4461	6308	5520	2632	5549	4605	6901	4843	6427	3300	6347	4965	4646	3166	2634	4496	7657	4517	90
       22	7972	6517	1000	1000	*	0	12670	1000	1344	

N 91   3680	7830	3971	6606	4366	2713	6554	6401	5632	4754	*	2073	6019	6037	8081	2811	3396	4590	*	6394	91
       28	6423	7050	2261	338	1912	446	12637	1158	1556	

S 92   3387	6127	4374	*	5113	2482	*	5001	5930	5208	*	3586	4341	6602	5425	3077	2423	4126	7858	5237	92
       39	5450	8078	2115	379	1625	566	12648	1461	1557	

S 93   3644	7776	5206	*	5242	2853	8270	4029	*	4339	*	3957	4817	5228	7496	2786	2102	3984	6277	5407	93
       26	6463	7265	3438	140	2613	257	12675	1201	1431	

N 94   3534	*	3858	6523	4893	3839	6273	4516	5497	4222	6802	3113	6321	4490	6953	2503	2500	4452	7319	8298	94
       25	6194	8077	2834	218	*	0	12679	1232	1504	

S 95   3736	7850	5217	5899	4531	2282	*	4852	4924	3793	*	3290	4274	4889	7687	3579	2998	4181	7099	5348	95
       21	8117	6525	1585	585	1981	422	12672	1000	1589	

N 96   4096	8029	5028	6369	5186	2797	7124	4246	5580	4765	8376	3028	5610	4326	6591	3061	2354	4363	6318	5432	96
       30	6085	7364	3264	159	1094	911	12680	1239	1651	

E 97   3710	*	4281	2879	5072	3274	8158	5049	5266	6065	7710	3430	4212	4918	6624	2604	3338	4299	6375	7053	97
       9	*	7355	*	*	*	0	12690	0	1458	

R 98   3208	8081	4688	5703	6127	3598	5237	5786	3212	5592	7005	3487	5995	5040	3271	3207	2839	4436	*	5709	98
       37	*	5316	*	*	3303	154	12698	0	1576	

V 99   3219	*	6576	6739	3910	3263	7626	3919	5199	2901	3515	4674	6461	6248	6156	4229	3224	2973	*	5880	99
       20	7199	7236	3079	182	*	0	12670	1057	2059	

R 100  4091	*	5902	6375	4982	3263	8134	4236	6304	4838	5717	3887	5651	5754	2994	3423	2028	4846	6827	4648	100
       12	*	6909	*	*	4216	80	12667	0	2206	

I 101  4289	*	8070	6984	4246	3555	*	2148	6082	2536	5542	3736	7201	6694	6162	4601	4248	2967	5971	5497	101
       12	*	6902	*	*	1532	612	12658	0	2309	

D 102  3564	7930	2780	5798	5804	3269	8119	4985	4590	4706	6353	3765	5750	6420	5813	3108	2260	5131	*	5385	102
       10	7171	*	2045	400	1409	682	12677	1076	1995	

S 103  3469	8509	4524	5531	5189	2844	6841	4738	5127	5312	*	3319	3845	5992	*	2226	3481	3987	*	5421	103
       14	7540	7784	0	*	*	0	12691	1027	1598	

S 104  2847	*	3926	5865	7971	3011	*	6506	6055	6052	7135	2744	5439	4664	7244	2433	2729	4626	*	7155	104
       38	6046	6505	1442	662	3326	152	12697	1300	1712	

G 105  3248	7862	4668	*	5871	1192	8045	5223	6886	7373	*	3575	5908	8162	6673	3816	3543	4053	7117	6243	105
       57	6077	5393	1406	683	3426	141	12698	1230	1884	

N 106  4110	7813	4906	6630	4557	3447	7942	6142	4375	4772	6866	1581	6749	5102	4358	3731	3459	4785	*	5362	106
       22	7130	7013	2848	216	3120	176	12664	1082	2335	

L 107  4193	*	5444	8527	4391	3139	*	3481	*	3972	8173	4453	6633	6912	6380	4327	3521	1454	7051	5931	107
       36	6449	6209	3087	181	2054	397	12682	1177	2336	

G 108  3470	*	6060	6773	6104	1316	7589	4852	6006	4075	6682	4754	5741	6422	5354	3885	3093	4183	7687	6883	108
       33	6876	6163	1295	755	4017	92	12716	1105	2283	

V 109  3414	6730	6229	6550	4166	3311	7836	1624	6178	3932	6292	4222	5759	7032	*	4825	3557	3519	*	6898	109
       26	6580	7108	2625	255	1899	450	12697	1162	2442	

G 110  3743	*	4936	*	7197	962	*	4572	5419	4868	7846	3493	6814	7012	*	4292	3982	4959	7898	6331	110
       31	6764	6362	1206	820	1079	925	12733	1146	2201	

T 111  3830	*	4594	6513	4851	3980	6854	4332	5047	3768	6723	4297	6409	5398	7557	3696	1555	3608	7667	6413	111
       5	8314	*	1585	585	1963	427	12719	1000	1848	

T 112  2953	*	4418	5060	6563	3812	*	3965	5772	4919	*	3564	5915	4942	5578	3033	2048	4318	6968	5626	112
       21	6832	7519	2628	255	1237	796	12730	1105	1615	

S 113  3540	7580	4877	6325	6562	3291	*	4861	7662	5451	5852	2322	5073	5338	6186	2567	2426	5028	7734	6424	113
       18	6943	7911	1503	628	466	1858	12757	1089	1466	

P 114  3241	*	4739	4874	5823	2936	*	6000	8367	4568	8110	3591	2392	4510	5520	3161	3406	3953	*	*	114
       28	8091	6011	1000	1000	*	0	12782	1000	1150	

S 115  3912	*	3863	6264	8444	3469	8108	4738	5617	4634	6398	3147	5335	4948	6541	2408	2651	3766	6980	4830	115
       27	7166	6461	980	1020	*	0	12795	1072	1521	

Y 116  2757	8227	4852	4087	6429	3483	6020	4211	5315	4979	8412	2931	6166	5735	6348	3203	3407	3896	5327	4209	116
       9	8355	8211	0	*	2415	300	12786	1000	1763	

K 117  3563	7120	5357	4524	5219	3166	7021	4897	3105	4549	7156	3640	4783	5799	5091	2879	2848	4893	7669	5825	117
       12	6915	*	1648	554	1627	564	12797	1117	1677	

I 118  4271	8140	4873	7798	3899	3861	7794	3303	8180	1920	5292	4844	5935	5512	5206	4029	3251	3632	6945	5982	118
       4	*	8340	*	*	3137	174	12816	0	1434	

D 119  4376	*	3668	3666	4373	3616	4260	4134	5737	3993	7829	3986	5019	5409	6553	3376	3022	3399	7664	5500	119
       14	8050	7390	1585	585	2627	255	12813	1000	1464	

A 120  3578	*	4686	*	5046	3122	7313	3864	5313	4260	5663	3399	5090	4831	6119	3360	3446	2539	8358	5492	120
       4	8534	*	0	*	2208	352	12830	1000	1512	

Y 121  3322	*	4756	5853	4043	3184	6861	4063	5221	3876	*	3252	5910	4783	4791	3105	3357	4012	8071	4716	121
       0	*	*	*	*	2331	320	12825	0	1385	

R 122  3277	7570	4294	5230	5910	2087	6525	5407	4946	5287	8033	3156	6901	4211	6283	2782	3597	4819	7168	7002	122
       15	7302	7942	2500	281	1304	749	12836	1051	1292	

S 123  3534	*	3366	6112	4857	2581	*	5384	5435	6687	8296	3184	4973	5170	7943	2756	2570	4751	8247	6643	123
       25	6640	7093	2346	316	969	1032	12824	1189	1235	

G 124  3150	8120	4624	5270	6068	2282	5614	4595	5918	4081	6414	3800	6321	5332	6093	3207	2903	4223	5565	7118	124
       14	7524	7925	538	1684	*	0	12814	1051	1277	

S 125  3848	*	4524	5460	7440	3334	6349	4788	4226	4279	4749	3565	4770	4911	5462	2770	2630	4105	*	5291	125
       16	8393	7006	4459	67	1697	532	12808	1000	1379	

G 126  3057	6988	5390	5691	4765	2272	6458	4005	6039	4912	8661	3281	5438	6377	5384	2889	3263	4941	7161	5658	126
       25	*	5840	*	*	*	0	12797	0	1438	

I 127  4084	8071	4408	4894	5067	3320	*	3954	5399	3907	7133	3263	5593	5079	5847	3646	2460	3279	7748	5414	127
       22	6407	8277	941	1061	3183	168	12783	1178	1883	

V 128  4214	7215	4608	6781	4230	2697	8255	3530	6173	2760	6641	4021	8247	5316	5789	4052	2829	3896	6357	4967	128
       14	6710	*	2514	278	2416	299	12791	1133	1863	

S 129  3316	*	4816	5283	4843	2568	6029	4510	7156	3429	7162	3681	4381	5353	4612	3407	3249	4223	8396	5540	129
       0	*	*	*	*	1814	483	12809	0	1690	

R 130  4162	7991	6404	5386	3813	3122	8407	4033	5400	3527	6252	3775	5414	5271	4238	3117	3621	2804	*	5990	130
       29	6374	6982	953	1049	*	0	12828	1245	1474	

F 131  2807	7847	4621	6599	3602	3056	*	4510	5168	3686	6658	3697	5134	4748	6038	3093	3439	4369	*	5376	131
       10	8475	8023	2000	415	1999	415	12818	1003	1650	

G 132  3722	6588	4305	5695	4736	2210	8136	4954	5514	4817	7298	3198	5524	4925	4823	3227	3245	4024	*	5794	132
       0	*	*	*	*	1201	823	12831	0	1574	

K 133  3094	*	5034	6220	5352	3044	*	4419	5782	4311	5306	2802	5529	5202	5795	3047	2602	4896	*	5435	133
       18	7159	7595	2097	384	*	0	12873	1074	1291	

E 134  4137	*	4724	6348	6008	2557	7031	5336	5834	4849	8001	3033	5608	5752	5574	2787	2422	3925	6986	4985	134
       21	6147	*	1808	485	2443	293	12835	1255	1403	

T 135  3406	7072	5084	5756	5566	2901	7014	4678	5441	4138	8025	3409	5147	5734	7335	2669	2460	4623	6362	5282	135
       9	8261	8492	1000	1000	1816	482	12837	1002	1314	

I 136  2962	*	5204	5781	4090	2973	8643	3599	5295	4317	8432	3557	5433	5211	5677	2809	3495	3975	5615	7251	136
       21	6938	7363	4085	88	*	0	12861	1104	1273	

Y 137  3499	8204	4406	4688	4516	3753	6005	5847	4708	4383	6950	3800	4821	5370	6455	2684	3020	3700	6516	3888	137
       4	8415	*	1000	1000	*	0	12862	1000	1419	

G 138  3487	*	4279	5963	4551	1996	*	5021	7197	4061	6651	3395	4906	5943	5916	3551	3195	4221	*	4923	138
       8	7515	*	0	*	2650	250	12882	1080	1419	

E 139  3871	*	4129	4719	4491	2925	5892	4558	4736	4931	7981	3846	5875	3936	6935	3332	2457	4459	6607	5080	139
       25	6721	7081	2555	269	*	0	12898	1155	1340	

F 140  3948	*	5423	5374	4426	3376	6170	3638	7056	3621	7874	3475	4473	4492	5226	3176	3062	3554	5879	5714	140
       9	*	7362	*	*	*	0	12888	0	1507	

N 141  3891	*	3758	7099	4097	3115	8216	3792	5094	4787	4786	3580	4651	4809	6160	3659	3240	3627	6152	4407	141
       25	6901	6801	1945	434	1668	545	12888	1116	1676	

V 142  3096	6793	5215	6917	4387	3751	5927	3893	6024	3474	7398	3434	5942	5125	4647	3113	3007	3633	8208	5610	142
       5	*	8252	*	*	2003	414	12874	0	1654	

T 143  4660	8259	5968	5784	5656	2949	6773	3895	6218	3805	7021	3546	6806	5283	5394	3007	2070	3560	6955	7557	143
       5	*	8284	*	*	1220	809	12884	0	1552	

G 144  3542	*	4136	6210	4580	2318	8246	5078	5338	4024	6300	3055	6143	5464	5575	2994	3357	4871	8279	5012	144
       5	8158	*	2807	222	1181	839	12888	1048	1368	

D 145  3086	8249	3845	5894	5110	2580	6109	6168	6540	4628	*	3560	5610	4498	5487	3133	2688	4345	5964	6565	145
       14	8141	7336	1585	585	*	0	12904	1000	1169	

T 146  3318	*	4430	5713	7547	3052	7082	4880	5800	3961	5734	2823	5778	5651	5245	3300	2476	3947	6546	8188	146
       12	7437	8526	2163	364	1170	848	12903	1048	1319	

V 147  3937	*	4807	4637	3904	3135	*	3723	5970	4029	7051	3174	4900	6742	5389	3066	3270	3310	*	5945	147
       15	7142	8259	2176	361	*	0	12911	1074	1206	

G 148  3588	6305	5441	5854	5667	2135	8123	4011	5333	4529	6430	3926	5346	7150	5141	2863	3141	3671	7334	6638	148
       0	*	*	*	*	2501	281	12909	0	1289	

F 149  3570	6585	5624	5257	4189	3005	6536	4367	5400	4787	7005	3446	6649	5105	6994	2944	2504	4661	5795	4315	149
       24	7433	6563	1970	425	2122	376	12906	1069	1223	

Q 150  3825	7856	5533	4816	4142	2904	*	4110	6530	4733	*	3019	4872	4310	5763	2871	3089	4319	7806	4782	150
       4	8474	*	1585	585	2670	247	12888	1000	1445	

G 151  3747	7861	4409	5518	4503	2305	7174	4782	5963	4111	7109	4010	5176	5628	6024	3231	3102	3635	5361	5142	151
       20	8448	6535	2322	322	2290	330	12889	1000	1363	

T 152  2820	*	5780	6520	5438	2895	6201	3524	4904	3848	*	3655	5980	4765	5823	3430	2806	4438	7162	5066	152
       5	8099	*	2322	322	2034	404	12872	1000	1564	

R 153  4111	*	4166	7087	4825	3365	6531	4432	7348	3634	6599	3129	6475	5423	4337	2993	2552	3912	6626	5529	153
       12	6912	*	3686	117	*	0	12876	1105	1408	

S 154  3527	6754	5237	6008	4246	3117	7157	4821	6419	4438	6677	3553	4653	6366	7220	2811	2726	3516	6421	4395	154
       17	8159	6907	2807	222	2175	361	12876	1000	1408	

S 155  3408	*	3963	5816	5655	2769	7299	4127	5004	4506	7089	3075	5320	7752	4704	2574	3689	4172	6770	6100	155
       14	8295	7251	2807	222	*	0	12863	1016	1500	

D 156  3571	7875	3454	6496	5143	2762	8260	4718	5035	3782	*	2829	5636	5336	6142	3258	3468	3967	7136	5422	156
       5	8321	*	2322	322	*	0	12857	1000	1659	

S 157  3415	8030	4513	6616	4336	2465	5327	4420	4876	4938	7127	3059	6199	5177	6132	3286	2844	5395	7039	5397	157
       0	*	*	*	*	1543	606	12857	0	1659	

A 158  2770	7930	4317	5110	4953	2943	6727	4992	6747	4707	7759	3551	6101	4868	5358	2881	2885	4561	5236	5951	158
       7	7718	*	1585	585	2086	387	12870	1019	1408	

V 159  3485	7816	5060	6099	4503	3059	*	4271	5407	4778	5794	3477	6356	6329	6319	2862	2309	3596	8227	6024	159
       14	7355	8280	1349	719	*	0	12882	1071	1293	

T 160  3341	8033	3957	4930	6068	2923	5682	4500	5710	5472	8686	3465	7254	4898	7437	2922	2555	3693	6557	5691	160
       10	8117	8148	3459	138	*	0	12881	1004	1377	

G 161  3176	7986	5229	6357	5945	2015	*	5452	4453	4352	6456	3143	3982	5374	4873	4348	3431	4857	6373	5020	161
       28	7255	6270	1023	977	*	0	12878	1056	1463	

F 162  3765	8229	4344	8373	4137	3331	6115	3108	4918	4301	5766	3495	5353	4691	4893	3708	3427	3668	6513	4738	162
       32	6148	6963	661	1444	*	0	12879	1252	1784	

F 163  3934	*	5922	5418	3690	3295	6261	3646	5464	4375	7227	4239	6505	5508	5564	3091	2496	3574	7779	4196	163
       9	8061	8549	3700	115	2850	215	12861	1000	1978	

I 164  3308	*	6191	6124	3858	3710	*	3152	6301	3220	6423	3331	7191	6035	5566	3351	3125	3523	5752	5586	164
       17	*	6423	*	*	*	0	12869	0	1893	

H 165  3604	*	4400	5747	4306	3063	6668	4476	6060	4248	6696	2926	4805	4370	5749	3326	3230	3765	7003	5186	165
       9	7972	8915	2322	322	*	0	12853	1009	2174	

N 166  3531	*	3755	8097	5391	2807	5847	4548	6546	5239	7175	2683	6100	5622	5649	3614	2388	4118	7613	5729	166
       10	8384	8070	2000	415	1601	577	12868	1000	2265	

P 167  2974	*	4223	5930	6022	3049	7666	5041	5236	4710	6997	3738	4651	4340	4808	2916	2674	4691	5799	6272	167
       15	7042	8413	2691	243	1948	433	12881	1101	1915	

G 168  2763	7507	3918	5993	5042	1889	8041	5529	6436	5008	6833	3039	5104	6068	5943	3571	3596	5089	8055	7346	168
       16	8079	7099	2807	222	2017	409	12889	1001	1731	

N 169  3987	*	4535	7747	4473	2583	6506	3662	6099	4074	7396	2946	7557	5025	5816	3586	2836	3711	6588	6194	169
       23	6009	*	3247	161	3073	183	12896	1314	1708	

T 170  4143	7816	4463	8001	5555	3994	*	4183	5376	4222	*	3377	5539	4791	6176	3409	1932	3034	7877	5461	170
       7	8722	8534	2000	415	2046	400	12908	1000	1616	

G 171  3085	*	4512	6311	6112	2543	8662	4182	5238	3964	6791	4026	5624	5075	5471	3347	2801	3550	*	5541	171
       23	7404	6696	3338	150	1802	488	12915	1044	1510	

T 172  3184	*	4291	6030	5632	3685	*	3886	6355	3919	6875	3443	5348	5937	5706	3104	2347	4035	5720	5246	172
       10	8286	8142	2322	322	3339	150	12917	1000	1571	

S 173  4144	*	4658	5837	6340	2501	7016	4243	4812	3878	7772	3880	6042	5481	6004	2391	2586	4903	*	5894	173
       27	6645	6829	1976	423	*	0	12934	1199	1589	

N 174  3267	*	3768	5979	5510	2613	6328	4837	7909	4541	8174	2640	5528	4532	5066	3674	2966	4626	7778	5883	174
       16	6985	8340	3118	177	3161	171	12921	1103	1794	

F 175  2755	*	3501	5476	3859	3206	8167	5090	6517	4647	7274	4635	6105	5586	6019	2858	2848	4710	5719	4363	175
       8	8418	8458	1585	585	3429	141	12928	1000	1766	

D 176  3427	*	3989	5377	4858	2881	6381	4853	4373	5867	5937	2699	6437	4460	5048	3012	3586	4482	7839	5383	176
       18	6700	8395	1858	466	3416	142	12955	1215	1750	

H 177  3325	8165	4638	6615	4975	3407	5340	5056	6549	4922	6332	2673	4754	5830	6067	2679	3095	4317	5557	4698	177
       14	8108	7331	2000	415	2878	211	12959	1002	1737	

V 178  3802	8121	5169	7100	4494	2946	8136	3072	5348	2886	5181	6164	6725	6204	8165	3213	2904	3514	*	4790	178
       9	*	7303	*	*	1784	495	12977	0	1776	

S 179  3555	*	5175	5401	6683	3026	6437	4235	5506	4519	6031	3224	5489	4844	4031	3045	2862	3930	5417	6329	179
       9	*	7276	*	*	2374	309	12983	0	1683	

V 180  4091	7069	4533	5430	2942	3685	*	3063	6343	3005	6630	5854	6044	5280	6036	3588	3606	3195	6125	5025	180
       10	*	7215	*	*	1387	695	12981	0	1693	

K 181  3600	*	5941	4997	4966	3578	5959	4793	4275	4433	6307	3052	5960	4338	4765	3015	2935	4764	5686	4108	181
       6	8034	*	0	*	2849	215	12971	1000	1548	

T 182  3273	6561	4108	5325	4858	3088	6528	4345	5185	4376	7845	3350	5235	5547	5758	3599	2588	3810	6314	6186	182
       8	*	7433	*	*	1295	755	12970	0	1461	

A 183  2824	7716	3508	5150	5889	2755	6144	4708	5035	4993	*	2857	5435	4864	6418	3107	3494	4633	*	7279	183
       14	6682	*	1394	691	2766	229	12975	1147	1392	

G 184  2948	8340	4600	5546	6215	1943	7073	5271	5113	4500	8377	3110	5131	4822	6240	3368	3600	5029	6981	6532	184
       13	*	6852	*	*	2237	344	12981	0	1323	

S 185  3057	7265	5120	4929	5975	3552	6001	5114	5071	5169	6913	3156	6604	5847	6562	2729	2128	4491	*	5281	185
       44	6054	6043	1358	714	1706	528	12996	1268	1472	

E 186  4003	*	3650	3496	6499	2266	6408	4075	5448	4526	7007	3935	4283	5254	7729	3437	3039	5091	8323	6488	186
       21	8470	6444	1585	585	2822	220	12963	1000	1680	

R 187  2876	*	5091	5724	5919	3033	6311	4324	3702	3694	6949	3725	6079	4655	3308	3512	4711	3942	6964	5499	187
       19	*	6278	*	*	1450	658	12998	0	1836	

F 188  4257	*	4427	6735	4150	3330	7245	4059	5642	2865	3450	4522	5831	5885	7714	4070	2850	3423	6886	4719	188
       23	7458	6627	0	*	1507	626	12991	1041	1871	

R 189  3899	8189	4748	5812	4889	3584	6221	3725	7161	3663	*	3622	5134	5359	3497	3987	2556	3836	6591	4435	189
       10	7189	*	529	1704	1747	510	12988	1086	1821	

I 190  3699	7838	5889	6717	4924	4313	*	2482	7056	3211	5746	4166	6194	4447	5328	4406	2609	3143	8356	5136	190
       23	7373	6651	1836	474	1922	442	13008	1063	1557	

N 191  3614	*	3421	4646	5209	3875	7263	5140	4500	3955	8013	3017	7469	5935	4818	3095	2375	4622	7086	8082	191
       0	*	*	*	*	3428	141	13009	0	1641	

A 192  2770	*	3995	5380	4726	2850	6947	5948	5994	4399	*	3740	4956	4841	6010	2273	3634	4286	8272	8228	192
       15	7097	8454	0	*	1261	779	12998	1112	1575	

A 193  3166	*	3363	5405	6788	3183	*	6713	7359	4983	7848	2332	5244	5868	6500	2758	2855	5085	5775	6613	193
       23	6237	8431	2955	199	2581	264	13005	1273	1380	

G 194  3616	*	4356	5125	6660	1503	*	6608	4791	4764	8473	3500	5696	4975	6453	3473	3576	4605	*	5243	194
       25	8290	6185	0	*	1494	633	13003	1000	1380	

K 195  4185	*	4370	5260	8346	4005	6446	4614	4030	4027	5808	2331	5066	5434	3684	3608	3482	4173	5964	4641	195
       15	8356	7169	1585	585	1385	696	13028	1000	1583	

T 196  4390	8209	4080	6146	5360	4364	7781	3114	8417	3392	6526	4439	5943	6075	5987	3791	2428	2291	*	5781	196
       30	6064	7542	2390	306	1697	532	13006	1324	1520	

L 197  4018	*	5557	5463	4430	2009	6010	4772	5126	3823	6996	4200	5374	5386	5578	3208	2766	5085	8265	5108	197
       9	*	7255	*	*	3004	192	13022	0	1480	

I 198  4103	8135	4723	5222	4623	2728	7105	2465	5368	4142	6299	5106	6007	5435	4763	3624	3325	3884	5842	5086	198
       14	7331	8051	3094	180	518	1730	13009	1083	1598	

G 199  3279	8038	5432	5848	4918	1754	8281	4818	6771	4644	5681	3050	7547	6480	5655	3618	3469	4206	6173	5731	199
       3	8705	*	1000	1000	1339	726	13003	1000	1227	

T 200  4278	*	5306	6283	4646	3051	5694	5155	5850	4419	6286	3744	5901	5202	6534	3224	1768	3739	6121	7323	200
       13	7398	8340	1774	499	1158	857	13009	1065	1104	

T 201  3117	*	4448	6529	5346	3261	6717	4502	5091	3592	8482	3794	5619	4858	5963	3300	2278	4292	6168	6072	201
       13	7577	8175	2668	247	*	0	12995	1094	1113	

T 202  3639	8362	4611	5994	5946	3125	7955	3653	5882	4426	*	3029	5144	5947	5835	2725	2374	4520	*	6639	202
       17	7646	7195	1326	734	*	0	13006	1038	1203	

Y 203  3662	*	4787	5620	4535	3447	6203	4106	5415	3806	8136	4116	2577	4675	7099	3403	3419	3932	7219	5181	203
       19	7195	7393	0	*	2537	273	12997	1073	1390	

P 204  3599	*	3734	4360	4576	3248	6791	5158	7219	4444	6704	3080	4364	4496	6441	3083	2628	5086	7853	6510	204
       4	8378	*	1000	1000	*	0	13003	1000	1462	

N 205  2681	*	4576	4113	5629	3341	8525	4399	4837	4274	7179	3339	6177	5560	5782	3189	3120	3862	6575	5281	205
       6	*	7958	*	*	*	0	13003	0	1462	

A 206  3294	*	4696	4700	4852	3071	7125	3745	3789	3464	6648	4122	5656	4708	5409	3163	3256	4704	*	5721	206
       29	6928	6400	2551	270	*	0	12994	1126	1563	

S 207  4209	*	4029	5846	4808	3062	7738	4406	5637	2460	6809	3565	6916	6201	6740	2911	3060	4354	5841	6126	207
       6	7923	*	1585	585	1675	542	12983	1038	1857	

G 208  3392	*	3279	4621	8555	2854	4698	3572	5526	3993	6530	3790	5644	5332	5296	3071	3436	4875	*	6159	208
       18	7391	7314	1837	474	1829	477	12987	1076	1568	

S 209  3529	*	5210	6368	6094	3478	6039	3699	5781	3600	6967	3143	5811	6054	6392	2810	3942	2435	8419	6012	209
       14	8156	7278	1000	1000	2607	259	12998	1020	1533	

G 210  3224	*	4101	7008	5131	2398	5692	4483	4023	4469	6223	3167	6585	4703	6623	3060	3733	4566	8349	6170	210
       11	8275	7905	0	*	2274	334	13030	1000	1585	

Y 211  3417	*	4249	5662	4882	2130	8621	4163	5528	3732	*	4819	6072	5883	6206	3221	2941	4042	*	4738	211
       9	8135	8630	0	*	1771	500	12999	1011	1552	

A 212  3860	7100	4642	7049	4249	2396	7750	4456	6337	4816	*	3442	5310	4793	5125	3287	2613	3985	*	5349	212
       27	6658	6862	1654	552	2351	315	13023	1180	1441	

L 213  3556	*	5617	5580	5166	3315	*	3700	5683	3402	7210	3620	4674	4801	6389	3766	2515	3397	6451	5354	213
       17	8827	6691	3585	126	2683	244	13031	1000	1588	

Y 214  3362	8337	3889	5852	5724	2931	5625	5289	5341	4361	7386	3567	5274	5080	5419	2939	2772	4247	6243	4883	214
       5	8155	*	1585	585	3508	133	13042	1000	1747	

S 215  3115	8182	4253	4323	4672	3061	6620	4008	8563	4913	5428	3738	5049	4875	4612	3011	3462	4123	*	4798	215
       36	6169	6553	1515	621	2198	355	13039	1271	1675	

N 216  3887	8473	3756	6885	6755	2785	*	4878	6001	4920	7810	2097	5954	5215	5685	3023	3032	4498	6962	6400	216
       11	*	7090	*	*	1828	477	13022	0	1767	

L 217  3695	8273	6086	7302	5118	2881	6535	3617	5297	3173	7446	3549	5137	5249	5412	3495	2786	3898	*	4826	217
       17	7044	7818	2179	360	3092	180	13013	1113	1720	

V 218  3902	*	3214	5484	4672	4400	5676	3949	5571	3782	7271	3006	6552	4895	5917	3262	2802	3938	8014	5065	218
       4	*	8333	*	*	2039	402	13004	0	1749	

V 219  3532	6355	4948	6280	4393	3989	8012	3514	5688	2896	5705	3871	7647	7315	5542	3634	2773	2959	6485	6222	219
       19	7443	7124	3224	163	*	0	13023	1068	1636	

M 220  3101	8125	4582	6211	4908	3427	6545	4360	4995	4283	4665	4128	5758	4681	5747	3079	2834	3356	7957	5429	220
       11	8176	7943	1000	1000	1705	529	13010	1048	1808	

G 221  3283	*	4482	5602	5182	2287	6617	4274	4987	3985	6949	3555	7036	4923	4737	3350	3588	4201	7297	5071	221
       4	8528	*	0	*	*	0	13008	1000	1639	

Y 222  3278	8257	4022	5081	5588	2711	6234	5382	4588	4451	7184	3769	4812	4291	5154	3673	2913	4532	5944	4685	222
       0	*	*	*	*	2077	390	13008	0	1639	

S 223  3284	*	4482	5120	4996	3088	7266	4939	5331	4545	*	3683	4362	5923	5535	2525	2842	3974	8477	5383	223
       19	7210	7342	1065	938	2500	281	13022	1070	1470	

G 224  3299	*	4278	6331	5269	2463	7038	5294	5586	4382	7153	3966	4465	5664	5125	2957	2541	4626	7047	6388	224
       9	7377	*	3336	150	2552	270	13027	1079	1545	

G 225  3468	*	5260	5330	4295	2288	7943	4866	5226	4508	8158	2882	5689	5888	7803	3176	3468	3911	6727	4754	225
       0	*	*	*	*	1466	648	13059	0	1439	

S 226  3396	8220	4682	*	4967	3256	6429	4025	4795	4444	6324	2882	4816	4199	6443	3131	2906	4189	8096	6011	226
       15	7103	8448	998	1002	*	0	13063	1125	1251	

A 227  3404	6189	4344	6529	5847	3244	8385	4233	5494	4292	6533	3027	5441	5296	6354	3052	2481	4036	8218	5560	227
       4	8473	*	3907	100	1302	751	13065	1000	1320	

G 228  3637	6484	4325	5464	4617	2631	5846	4070	4703	3974	5793	3798	4727	4560	5438	3696	3280	4041	8177	5857	228
       14	*	6682	*	*	*	0	13061	0	1156	

A 229  3352	5684	3953	5301	4525	3194	7031	4729	7312	5296	5772	3298	4579	4399	5248	3328	3149	3857	*	4439	229
       20	8588	6466	3700	115	2564	267	13059	1000	1426	

G 230  3854	8158	5662	6652	5257	1774	6014	5163	6593	4517	8403	3480	4594	6263	6663	3588	2898	3576	6998	5975	230
       19	6724	8043	2381	307	3337	150	13043	1144	1655	

S 231  2949	7721	3884	5856	4614	3494	8129	4955	4948	4402	5409	3576	6663	4475	4334	2949	2870	4814	*	5514	231
       23	6471	7891	3550	129	2173	362	13035	1199	1677	

I 232  3947	*	6117	5128	4670	2836	*	3296	5618	2862	6524	3691	5638	6255	5472	4179	2995	3862	5926	4532	232
       11	*	7016	*	*	1550	603	13032	0	1599	

T 233  3620	*	4414	5147	5280	3422	*	4713	5189	4015	7291	3500	5388	4914	4990	3232	2501	3428	6286	5323	233
       12	6877	*	1332	730	*	0	13033	1127	1555	

I 234  2954	*	4020	5520	4078	3382	8280	3138	5465	3624	6003	4434	5598	5043	8355	3457	3341	3832	6929	5174	234
       0	*	*	*	*	2645	251	13033	0	1555	

A 235  3032	*	4306	6713	4947	3175	*	4766	5328	4219	7895	2920	6909	4747	5180	3381	2733	4283	6173	4712	235
       0	*	*	*	*	1736	515	13060	0	1454	

A 236  3529	*	3904	5506	4599	2742	8660	4350	4731	3753	7213	3515	5375	5171	4288	3221	3638	3813	*	6113	236
       14	8151	7342	3000	193	*	0	13045	1000	1294	

G 237  3600	8254	5300	5540	5756	2111	5574	4211	4856	3715	8384	3376	7303	5688	6537	3290	2857	5025	6893	5923	237
       8	7582	*	2004	414	1653	552	13043	1064	1463	

S 238  3494	*	4473	5403	4333	2534	5487	4569	5427	4354	6811	3595	5698	6280	6808	2777	2792	4837	*	5280	238
       10	7234	*	690	1395	2226	347	13058	1082	1290	

A 239  3586	*	4664	6128	4827	3504	7052	4472	4832	3963	5180	2799	5487	5141	5393	3694	2677	3881	7282	4875	239
       22	6043	*	2411	301	1464	649	13059	1337	1210	

S 240  3054	8454	5343	6657	4640	2954	7178	4090	*	4195	7878	2528	4952	5949	6323	3318	2706	4654	7204	6136	240
       13	8405	7443	1000	1000	*	0	13066	1000	1103	

T 241  3479	7990	4613	5527	5820	2918	6456	3639	6048	3863	6324	3546	6401	6124	6432	2895	2480	4540	6061	6529	241
       12	7543	8516	2000	415	1779	497	13063	1052	1306	

S 242  3388	8071	4894	5876	5252	2577	8319	4559	5480	4446	6619	3242	6096	4873	5835	2885	2960	3956	6107	5841	242
       10	7907	8397	1000	1000	*	0	13088	1029	1287	

H 243  3623	*	4519	6907	5389	2637	6288	4878	6560	3989	5892	3693	4811	4615	7453	3306	2726	3301	8261	5131	243
       4	*	8403	*	*	1331	731	13102	0	1387	

G 244  3413	*	4951	5730	5079	2059	7532	4358	6754	4529	*	3656	6114	4728	5823	3053	2784	4737	7290	5646	244
       13	8224	7417	2000	415	957	1044	13087	1000	1285	

D 245  3879	*	3075	5272	4424	3304	5885	3633	6656	4644	6144	3548	5057	4641	5221	3252	2819	4850	7169	7089	245
       19	7212	7327	2070	393	2026	407	13093	1082	1263	

G 246  3030	7148	3818	5168	5145	2152	6751	4142	5490	4579	6973	3561	5502	4932	6088	3699	3366	5126	7122	5921	246
       0	*	*	*	*	2201	354	13067	0	1391	

T 247  3823	7398	4148	5784	4927	3574	7113	4059	5236	3766	*	3155	4553	5671	5616	3248	2361	4495	*	5291	247
       5	*	8179	*	*	*	0	13096	0	1289	

D 248  4085	6774	3976	5742	4428	2540	7999	3893	5232	4283	5883	2898	5116	6132	5862	3032	3669	4436	*	5402	248
       8	*	7500	*	*	*	0	13092	0	1395	

I 249  2710	*	5819	5571	4042	3176	7367	4047	6064	4020	5953	3476	6876	4949	6583	3987	2954	3445	6031	4742	249
       12	7778	7983	1263	778	1254	784	13107	1072	1521	

G 250  3422	7150	4897	7225	4770	2136	5566	4420	6172	4584	6493	3601	5629	5222	5433	3207	2930	4591	*	5200	250
       28	7522	6212	3216	164	544	1671	13095	1077	1399	

T 251  3291	8160	4105	6293	5449	2416	7935	5108	5728	4370	6210	3326	5949	3768	5285	3115	3386	5075	6888	4823	251
       9	7942	8785	2585	263	2707	240	13092	1038	1480	

L 252  4550	8349	4835	6201	4252	3572	6558	3127	5252	3722	6663	4035	4785	5120	4910	3671	2719	3270	6665	5115	252
       6	*	7985	*	*	2097	384	13094	0	1451	

V 253  3116	*	4456	5560	4593	3233	8113	3491	6959	4318	5390	4152	6068	6282	5495	2901	2815	3570	5973	6252	253
       6	8031	*	1000	1000	*	0	13096	1007	1425	

W 254  3783	*	4781	6339	3375	3001	7063	3974	6038	3676	5742	3710	5346	5354	5305	3542	3191	4250	5176	4386	254
       18	8141	6852	3170	170	*	0	13096	1003	1425	

S 255  4007	6263	4495	5064	3941	2926	6680	4785	5026	4383	6204	3248	5774	4656	5047	3112	3074	4676	*	4359	255
       13	7378	8313	2025	407	1695	533	13065	1064	1630	

D 256  3488	7775	3918	4897	5141	2823	7100	4717	5957	4291	6378	2861	6238	5270	5185	3106	3460	3659	8142	5767	256
       4	8519	*	2322	322	1358	713	13068	1000	1498	

N 257  3403	8003	4587	5166	5851	2564	8769	5072	5403	5096	5692	2614	5561	5277	6121	2933	2968	4719	7251	6210	257
       16	7561	7490	1462	651	1842	472	13091	1050	1273	

G 258  3645	8296	3992	6835	6512	2233	7995	4809	5805	5147	6472	3689	5059	5635	6524	3468	2221	4268	5781	6488	258
       20	7334	7019	802	1230	*	0	13105	1087	1338	

G 259  3383	*	4514	6498	6449	2081	7993	5564	7336	4138	7972	3081	5588	6208	5751	3265	2902	4164	7190	4718	259
       9	8274	8378	1585	585	*	0	13088	1000	1537	

K 260  4084	*	4062	6005	4129	3149	6648	4203	4521	4766	8666	3143	5284	5896	6722	2849	2598	4059	6374	7050	260
       0	*	*	*	*	*	0	13101	0	1615	

E 261  3237	8371	4254	4732	4944	3162	7387	4471	4669	5307	6220	3000	4572	4999	5670	3646	3180	3652	7022	4956	261
       7	*	7771	*	*	1700	531	13101	0	1615	

Y 262  3432	8579	4915	5925	5317	3190	7014	3680	4489	4233	5569	2759	5016	6691	6003	3542	3329	3800	5668	4828	262
       0	*	*	*	*	2039	402	13126	0	1566	

A 263  3072	7281	4707	5180	3633	2913	5921	4204	4886	3910	6712	3575	4959	6080	5667	4045	3132	4392	5784	5392	263
       10	*	7201	*	*	1601	577	13120	0	1410	

R 264  3214	7234	5198	5671	4090	2986	6707	4591	5216	4023	7501	3799	6107	4563	4231	2964	3061	4690	6761	5016	264
       9	*	7273	*	*	*	0	13116	0	1468	

I 265  3086	8371	5227	5290	4170	3308	7980	2929	5568	3275	8585	4523	*	5077	5615	4129	3025	3286	8137	5128	265
       6	7933	*	2000	415	*	0	13114	1004	1633	

M 266  3891	7950	5441	5095	3988	3081	7180	4096	5254	3710	5446	4022	5021	5427	6190	3161	2793	4052	6240	4468	266
       9	8065	8745	2807	222	3068	183	13117	1009	1633	

C 267  3313	6055	4575	5622	5483	3191	6204	3476	5219	3798	7652	3136	6771	5341	5377	3007	3840	3797	5930	5120	267
       5	8129	*	0	*	3083	181	13121	1000	1618	

E 268  3524	*	4364	4710	6539	2592	7321	4955	5005	5139	5585	3126	5896	5745	4283	3060	2691	5493	6986	5347	268
       12	*	6953	*	*	*	0	13121	0	1537	

G 269  3194	7266	4129	4853	4813	3086	5412	4877	4582	3936	6607	3432	4256	4864	5296	3798	3574	3782	*	5014	269
       9	8354	8414	4392	70	2564	267	13125	1000	1793	

D 270  3133	7979	3018	4719	6738	3205	5286	4718	5634	4868	8824	2770	4606	5112	5810	3437	3246	5511	6141	6117	270
       17	7500	7359	4112	86	2398	304	13120	1073	1711	

I 271  3333	7948	3862	6983	4453	2533	5223	3836	6622	4394	6601	4142	5402	8867	6015	3287	2858	4017	7004	5112	271
       10	8099	8222	3170	170	2462	289	13124	1010	1727	

A 272  2779	*	4730	5435	4681	2673	8532	5304	4487	3998	6048	4062	4635	6036	4563	3527	3409	4303	5173	5034	272
       15	*	6609	*	*	*	0	13101	0	1685	

T 273  3521	8155	4783	5058	4493	3262	6288	3882	5332	4129	7892	3692	5239	5264	6031	3523	2610	3549	6808	4746	273
       0	*	*	*	*	*	0	13091	0	1919	

G 274  3656	7142	4064	6514	5042	3218	6760	3667	5373	3986	5963	3117	4853	4921	7345	3359	3423	3963	5502	4383	274
       5	8181	*	0	*	2694	242	13091	1004	1919	

T 275  2782	7337	4463	4975	5515	3478	8608	3905	6254	4104	6637	3191	5914	6816	6189	3262	2788	3515	6574	6230	275
       13	7326	8364	1306	748	*	0	13088	1107	1769	

S 276  4127	7249	3766	4320	4267	2599	5786	4811	5016	4281	*	3113	6818	5479	5040	3266	3281	4063	7986	6422	276
       8	8451	8590	0	*	3625	122	13087	1000	1859	

T 277  3438	6131	4975	5338	5167	2789	7012	4398	7404	4343	7035	3427	5420	5909	*	3091	2458	3813	5451	5628	277
       21	6096	*	2873	212	*	0	13086	1265	1849	

S 278  3532	*	3698	5191	4900	3287	5989	4591	5852	4793	8382	3200	5941	6228	5171	3180	2534	3968	8223	4533	278
       22	7370	6796	2967	197	1836	474	13087	1088	1849	

S 279  3835	*	4346	5565	4527	3293	6729	3903	5003	4081	6012	3112	4952	5163	6236	2859	3572	4012	5856	4578	279
       0	*	*	*	*	2223	348	13113	0	1823	

P 280  3003	7259	4352	5194	5730	2763	7562	5167	4843	5867	*	3533	4117	4187	6789	2911	2909	4396	8502	5882	280
       14	8386	7225	0	*	3332	151	13122	1005	1633	

G 281  3004	*	4404	*	5990	1764	6572	4111	5055	4421	7334	3626	7290	6109	6679	3475	3499	4081	*	5827	281
       13	8050	7567	0	*	*	0	13112	1000	1730	

Q 282  3478	7031	4346	5983	5402	2914	7953	5164	4412	4377	6241	3342	5094	4012	4065	3247	3557	4087	5832	5338	282
       22	8118	6480	0	*	3489	135	13114	1003	1880	

L 283  3966	*	4541	4797	4766	3468	6111	3131	5647	2415	6311	3360	5255	5151	6292	3777	3983	4173	8610	5470	283
       19	7345	7154	1139	873	1563	596	13092	1137	2082	

T 284  2950	8415	4555	6348	4010	3608	5421	4114	5707	4005	8588	3414	5274	5038	5833	3407	2903	3860	6668	5090	284
       35	8310	5605	1000	1000	*	0	13106	1012	1875	

F 285  4639	*	5556	7231	2771	2953	4806	4049	5866	2833	6770	3795	5681	5602	6409	4434	3800	3082	7461	5164	285
       24	7045	6816	2734	235	3086	181	13091	1103	2361	

W 286  3697	8083	4514	5768	5337	3085	7184	5743	5445	4452	*	3417	6635	4691	4407	2799	2790	4044	5189	4198	286
       12	6915	*	2084	388	2124	376	13107	1125	2430	

T 287  3942	7325	3977	5290	4889	3050	6625	4154	6343	3750	5784	3039	5124	5109	5633	4132	2776	3288	8500	7282	287
       22	6716	7441	1874	460	1889	454	13122	1173	2099	

T 288  4182	*	4217	5717	4714	2872	5622	4920	4824	4749	6646	2967	6138	5717	5685	3531	2159	4460	7025	5831	288
       15	7850	7463	1585	585	1755	507	13126	1019	1970	

S 289  3168	7993	5072	5616	5248	2997	6793	3660	6116	4871	7697	4195	4898	4800	5665	2564	2647	4194	8065	6544	289
       47	4963	*	2714	239	2376	309	13129	1711	1835	

N 290  4356	*	3410	8405	6754	2570	7183	3755	6798	4744	7840	2617	5712	4548	*	3085	3282	4407	7998	4369	290
       27	6049	8260	1727	519	*	0	13130	1371	1663	

G 291  3308	*	3936	*	5909	2186	7130	4314	6667	3726	8043	3349	5567	4837	7374	3190	3008	4405	7439	8152	291
       26	7071	6568	2052	398	2163	365	13127	1099	1748	

A 292  3088	*	5487	4988	4720	2305	7155	4298	4907	4304	7106	4560	5018	4578	6610	3445	3021	3960	5899	5811	292
       24	5924	*	2417	299	2424	298	13108	1331	1823	

T 293  2972	7273	4927	7108	4770	3137	6280	4202	7357	4192	5456	3912	4886	6451	7417	2857	2553	3696	8589	5702	293
       22	*	6060	*	*	957	1044	13132	0	1659	

M 294  3764	*	4149	5595	5541	2750	*	4679	5538	3655	6595	3662	5625	5732	6279	2749	2526	4153	7026	6412	294
       16	6904	8386	1585	585	2096	384	13096	1120	1701	

P 295  3027	*	3706	5542	5023	2933	8110	3289	6150	4250	7256	4003	4532	4581	4599	3639	3689	4195	6142	5432	295
       13	*	6842	*	*	*	0	13121	0	1606	

T 296  3782	*	4131	4899	5843	2557	7495	4608	4344	5979	6938	3507	5816	5561	7930	2613	2447	4932	7456	6233	296
       26	6703	6878	1704	529	2062	395	13120	1148	1875	

Q 297  4262	*	4125	3630	6378	2771	6104	4566	5257	5087	7149	2926	4624	3988	6072	3256	3304	4429	8097	5278	297
       24	6365	7903	2582	264	1853	467	13124	1315	1909	

R 298  2786	*	5762	5507	4491	3146	6808	5351	3911	4224	6109	3468	5952	5522	3542	3957	2956	4203	6277	6095	298
       25	7322	6490	3112	177	1677	541	13118	1088	1762	

M 299  4009	*	6194	6073	3934	3401	7239	3707	7394	3259	3218	3683	5018	6656	5631	3833	3385	3055	8291	5647	299
       8	8401	8588	0	*	1853	467	13142	1000	1770	

A 300  3605	7189	5310	5998	4517	4141	7283	4357	5355	3705	6632	4120	5659	5129	3197	3386	2515	3536	*	4985	300
       32	6301	6807	1399	688	1295	755	13137	1285	1608	

L 301  4127	*	5297	6804	4361	4237	*	2208	5268	3086	6525	4859	5921	5546	6516	3975	3162	2795	6703	5420	301
       10	8152	8106	0	*	3232	162	13145	1016	1549	

T 302  3973	*	3557	6193	6451	3352	8413	4751	5166	3893	5591	3226	5120	3963	5930	3664	2306	4116	*	5848	302
       43	5631	6732	2501	280	2270	335	13135	1572	1571	

G 303  3209	8186	4233	5886	7055	2564	7172	6231	4835	4843	7994	3202	3966	5078	5722	2286	3923	4847	7185	6163	303
       26	5980	8806	1628	564	2096	385	13124	1370	1709	

Y 304  3184	8381	3609	5634	7145	2518	*	5393	6859	5340	*	2964	6861	5208	5655	2946	2507	4894	7196	5929	304
       30	6132	7361	2515	278	2879	211	13139	1335	1582	

G 305  4116	7729	5346	7950	6381	1046	*	6058	5933	5412	7203	3588	5779	5068	6957	3870	3650	4789	6735	5771	305
       33	6772	6229	2347	316	1899	450	13131	1154	1663	

D 306  4040	*	4067	6065	5325	3762	5890	5848	3916	5127	8389	1835	6722	5845	4544	3253	3197	6327	6078	4551	306
       38	6025	6599	1931	439	2052	398	13141	1295	1905	

L 307  4359	*	5674	7111	4551	3872	8551	3036	6394	2720	6123	5255	6008	7452	6920	4126	3331	1873	7100	5774	307
       14	7356	8220	846	1172	2826	219	13153	1079	1949	

G 308  3155	8430	5579	5483	5287	1315	7218	5573	5665	3910	8122	4489	5817	5804	6650	3652	3636	5328	6590	6504	308
       22	6986	7160	2311	325	*	0	13159	1130	1892	

I 309  4093	*	6473	7086	3963	3670	7612	1699	7366	3677	7898	4804	8338	7075	7869	4101	3066	2818	7931	7873	309
       32	6308	6696	869	1144	1855	467	13164	1284	2069	

G 310  4044	8337	4309	5643	4824	1077	*	5854	5891	6612	7113	3059	7243	6109	8624	4181	4424	5987	5685	5355	310
       21	6101	*	1879	458	1955	430	13166	1305	2001	

I 311  4137	*	5637	5360	5986	3520	6143	3734	5969	4098	5493	3827	6918	5302	6577	3015	1791	4001	6479	6768	311
       26	5825	*	1555	600	3302	154	13152	1375	1730	

A 312  3445	8436	4799	5614	4833	3890	6846	4261	5915	4842	8447	3163	6070	5125	5677	2600	2125	4264	6588	*	312
       28	5907	8472	911	1094	2851	215	13152	1375	1649	

N 313  2738	*	3944	8475	6780	3361	8041	5129	5511	5489	8007	2509	6240	6166	6184	2411	2807	4784	7097	7853	313
       29	6150	7482	2335	319	1938	436	13168	1316	1618	

P 314  3929	*	3994	5558	5333	3086	7896	5534	7654	5340	7027	4247	1731	5272	6761	3471	3318	4508	6474	6647	314
       35	5547	8753	2300	327	2068	393	13177	1510	1596	

A 315  3126	7903	5459	5971	6675	2228	8296	5095	5489	4198	8204	3475	5947	4774	6157	2749	2741	4416	*	7678	315
       17	8636	6756	1000	1000	2861	214	13178	1000	1497	

T 316  2663	*	4524	4572	5626	2561	6752	5490	4492	5179	8119	4155	7924	5806	6070	2709	2920	4713	*	4526	316
       22	6863	7288	1128	883	*	0	13172	1174	1733	

R 317  3293	8272	4811	5416	5530	3060	8083	4417	3111	5270	8704	2811	4701	4685	5064	3849	3140	4390	*	5699	317
       22	6590	7699	3004	192	3090	180	13165	1205	1887	

L 318  3565	*	7555	5092	4469	4185	8875	4038	5924	1816	6251	4882	5459	5805	8551	3848	2929	3447	8324	4993	318
       16	6855	8631	1725	520	1843	472	13184	1145	1933	

H 319  4874	7905	3348	3825	6198	3374	3538	5369	6546	4317	7355	4264	6223	4031	7452	3105	2593	4852	6534	4445	319
       4	*	8668	*	*	3170	170	13192	0	1718	

V 320  3520	*	6005	6316	5483	3326	6650	2839	5763	3996	7179	4330	8505	5204	5860	4350	3717	1933	5189	6187	320
       23	6680	7337	3272	158	3663	119	13208	1198	1687	

F 321  3785	*	4397	5467	4480	2940	6692	4684	5339	4448	7063	3276	5898	4380	5922	2635	3396	3611	*	4904	321
       30	6211	7133	1898	451	2144	370	13203	1313	1784	

G 322  3892	*	4232	4827	5044	2178	7957	4234	5750	4001	8250	3595	4514	5339	5329	3219	3261	5055	6190	5651	322
       7	8433	9059	1000	1000	*	0	13200	1016	1804	

G 323  3527	7308	3811	5986	5162	2783	8291	4643	4703	4727	6228	3049	5272	4711	5281	3339	3408	4200	6375	4510	323
       3	*	8789	*	*	2056	397	13195	0	1878	

T 324  3479	*	4335	6252	5025	2625	8004	3569	6764	4511	6661	3689	6052	5568	6578	3446	2401	3514	*	6509	324
       19	6631	8487	3904	100	3295	155	13213	1235	1713	

A 325  3250	8004	5058	6224	4942	2535	6522	4360	5057	3712	4847	4087	5188	5406	5042	3603	3268	3715	5925	5444	325
       15	6987	8821	399	2050	3232	162	13210	1147	1717	

T 326  3747	*	5642	5430	5990	3537	6472	3883	5980	3828	4964	3749	5213	5036	5263	2938	2315	3751	*	5678	326
       14	6693	*	3508	133	3662	119	13214	1170	1694	

F 327  3211	*	4972	5701	3984	2596	6340	3646	6888	3413	6651	3828	6568	5541	5313	4279	3169	3670	6714	5084	327
       9	8245	8456	2322	322	2235	345	13209	1029	1634	

G 328  3081	6956	4775	4687	4519	2904	8391	4577	4806	3911	5936	3338	5337	4491	5304	3560	3207	4691	7357	5236	328
       24	5903	*	1878	458	2038	403	13208	1419	1564	

H 329  4072	*	4118	4961	4331	2279	6133	4985	5281	4249	6303	2922	5484	4647	5593	3247	3291	4947	*	8121	329
       15	6970	8812	1375	703	*	0	13206	1174	1408	

H 330  3584	6728	5646	5217	5013	3432	6296	3797	5907	3618	5942	3315	5266	4418	5739	2905	3157	4153	6482	4939	330
       4	*	8653	*	*	2956	199	13273	0	1469	

T 331  3291	7974	3854	5482	6587	2732	7302	4517	6403	4096	7181	3502	4730	5599	5929	3008	3059	3612	7326	5719	331
       12	7533	8325	968	1033	3140	174	13274	1108	1461	

P 332  3390	8149	4131	6724	4414	3140	6750	4210	5553	5067	*	3640	5178	4872	5673	3155	2470	3671	8109	5427	332
       13	7447	8237	3034	188	3230	163	13267	1081	1505	

A 333  2999	*	4465	5290	4338	2854	6616	4230	5057	4362	7183	3516	4272	4911	5310	3712	3357	4223	6027	5217	333
       6	7897	*	2000	415	2610	258	13261	1095	1544	

T 334  3746	7159	3946	5581	6210	3312	8259	4519	6035	4027	8121	3326	5862	5090	6061	2744	2550	3979	8112	4534	334
       30	6469	6783	1897	451	2491	283	13279	1204	1443	

G 335  3173	*	4231	5439	5401	1790	8326	5363	5361	4451	6842	4040	5702	6089	5641	3026	3337	4911	8230	5591	335
       4	8667	*	0	*	1575	590	13270	1005	1611	

T 336  3348	7481	4554	5110	5140	2932	6180	4580	5471	4279	6437	3071	6320	5444	5399	3268	2811	4311	4770	6312	336
       13	8410	7430	1585	585	2389	306	13270	1025	1381	

A 337  2980	6076	4338	5962	4356	3023	8769	4295	5738	4304	5217	3946	4917	4818	6043	3067	3183	4192	7355	4930	337
       17	6920	8273	2863	213	*	0	13271	1152	1446	

E 338  3046	*	4497	5327	5184	2785	4945	4000	6106	4467	8636	3275	5224	5018	6490	2973	3559	4218	6403	5052	338
       18	6733	8552	2245	342	2828	219	13269	1163	1525	

F 339  3668	6066	4337	5252	3078	3591	6739	3260	5684	3568	7556	3571	5886	4983	6518	3167	4134	4225	7512	4809	339
       4	8402	*	1000	1000	1579	588	13275	1002	1506	

A 340  3559	7338	4271	5137	4772	2345	8038	4480	5516	4107	6351	4506	5561	5180	4962	3282	2916	4248	6414	5061	340
       4	*	8410	*	*	*	0	13275	0	1310	

I 341  3673	*	4371	6333	4092	3050	*	3720	5921	3371	7557	3681	6876	5617	5128	3467	2599	4318	6181	4956	341
       18	6698	8491	2156	367	2231	346	13274	1189	1397	

N 342  4164	*	3277	5967	4815	3321	7968	4323	6752	4173	*	3185	4498	5188	5618	3041	2896	4170	4781	5563	342
       19	*	6242	*	*	*	0	13279	0	1386	

V 343  2864	*	3701	5313	5270	3604	6756	4146	5245	3887	6316	3908	6524	6187	5562	3542	2804	3925	5338	4374	343
       8	7479	*	2070	393	2942	201	13253	1058	1729	

E 344  3081	*	3418	5191	6215	3425	6704	4805	6133	4426	7598	3425	4612	4300	6090	2954	2754	4713	6795	5709	344
       20	6517	8408	3008	192	1533	612	13255	1205	1626	

N 345  3558	*	4479	7418	6566	2321	6622	4774	4999	4599	8590	2651	5622	5080	4998	3225	3149	4034	*	6521	345
       17	6725	8903	2404	302	1590	583	13253	1227	1469	

N 346  4057	*	4436	5497	5501	2558	7500	4154	5747	4021	6979	2614	5170	4710	5429	3107	3573	5042	5698	5175	346
       0	*	*	*	*	*	0	13260	0	1342	

S 347  3600	7794	4248	5170	5530	2830	6737	3864	5552	3852	6441	3238	5615	6526	5510	3230	3206	4294	6132	4296	347
       12	6896	*	2346	316	*	0	13260	1157	1342	

Q 348  3211	8057	5342	5704	4438	3639	6403	3626	5257	4300	5797	3279	4854	5025	5166	3609	2691	4135	5982	5346	348
       9	8328	8445	1000	1000	2931	203	13260	1000	1342	

V 349  3854	7143	5302	5536	4131	3214	*	3925	4825	4454	6675	3624	4793	4421	4994	3338	3276	3233	6307	4676	349
       17	8797	6759	2807	222	2093	385	13257	1000	1365	

S 350  3113	8160	5092	4548	4234	2698	5603	4223	6086	4241	5967	3337	5536	4845	4829	3849	3956	4076	6673	4306	350
       11	8879	7587	2807	222	2722	237	13268	1007	1515	

L 351  3895	6642	5075	6024	4278	2281	*	3581	5617	3420	6240	4064	6616	6708	5343	3210	3201	4233	6680	5271	351
       10	7155	*	3813	106	3064	184	13262	1175	1609	

A 352  3338	7580	4500	5649	4803	2712	7436	4439	5852	4166	8026	3262	6337	5462	4532	3724	2851	4159	7040	4205	352
       3	*	8701	*	*	2933	202	13266	0	1527	

Y 353  4129	7039	4409	6347	3987	3743	7490	3204	4650	4332	6279	3382	5212	5029	5587	3227	3092	4078	6928	4162	353
       26	6847	6747	3503	133	1175	844	13272	1195	1514	

D 354  3738	8211	3440	6086	5017	2366	*	4523	4806	5056	8323	3038	4848	5847	6597	3527	2730	5094	*	5234	354
       17	8465	6806	0	*	2830	219	13270	1000	1535	

D 355  3365	*	4221	6372	5768	2641	6975	4501	5754	4903	8259	3406	5423	4712	6157	2449	2929	4288	7937	6398	355
       36	5554	8334	2027	406	*	0	13263	1571	1752	

E 356  3540	*	3486	5580	5404	2451	7311	6036	5411	4475	7399	2842	4790	4954	6936	3080	3031	5692	8191	5505	356
       10	7146	*	2774	228	*	0	13256	1113	1863	

G 357  3252	*	5183	7543	5636	1974	5947	4772	5963	4262	7476	4238	5914	4756	5594	2951	3355	4311	7149	4348	357
       12	*	6960	*	*	3502	133	13256	0	1863	

S 358  3336	8570	3872	5646	5613	2642	6419	4527	5404	3843	6476	2708	5900	5542	6547	3704	2989	4868	7271	5353	358
       8	*	7466	*	*	3278	157	13265	0	2017	

I 359  3846	8598	4849	5953	4879	3048	8575	3710	5482	2893	7732	3740	5548	5973	4620	3463	3029	3615	5751	6042	359
       16	8596	6864	2322	322	2637	253	13264	1000	2072	

V 360  3915	*	4759	5393	4431	3330	6061	3970	5987	3728	5281	3482	4571	4760	5368	3478	3114	4329	5216	4137	360
       14	7208	8334	4276	76	1771	500	13264	1106	2180	

I 361  3803	*	4072	5943	3335	3609	7389	3496	5606	3436	8425	3910	5121	5238	5295	4452	2784	3507	5803	5861	361
       18	6632	8752	2499	281	1824	479	13274	1215	1911	

G 362  3103	7402	5497	5223	5275	2171	8966	4010	4863	4716	8284	3728	5541	4510	6344	3261	3203	4926	6646	4950	362
       4	8650	*	4524	64	3438	140	13294	1000	1708	

T 363  3622	*	4224	5694	3900	2972	6832	4779	5331	4396	7367	3772	5638	4592	4998	3711	2376	4177	7178	5026	363
       16	8188	7065	2807	222	1988	419	13291	1000	1637	

S 364  4010	7251	4287	5519	5500	2979	7383	4460	4907	4443	6300	3147	6018	5469	5147	2885	3125	3485	6167	4892	364
       5	*	8102	*	*	2024	407	13298	0	1704	

S 365  3026	8305	3884	7184	4321	2882	7047	4922	5278	3979	7536	3071	5380	4608	5300	3102	3402	4759	7442	6017	365
       31	5867	8028	1995	417	2396	304	13292	1410	1617	

D 366  3757	*	3948	5032	4520	3865	5729	4592	5904	4833	5685	2810	4845	5099	4981	3341	2721	4830	6563	4248	366
       23	7394	6635	2292	329	*	0	13278	1101	1627	

P 367  2866	8056	4263	6218	4333	3235	7069	3775	5501	3905	5529	3599	4339	5016	6541	3658	3155	4191	7507	5546	367
       4	*	8421	*	*	3682	117	13258	0	1911	

S 368  3122	8058	3789	7640	5942	2858	7130	4547	4818	5045	8368	3609	5975	4523	5257	2961	3036	3659	5888	5852	368
       16	7029	8206	2422	298	3299	155	13254	1150	1912	

S 369  2802	7264	4171	5954	3568	3043	7283	4257	6646	4026	7586	3258	6141	5140	6575	3533	3368	4072	8231	4883	369
       17	6694	8729	2479	285	3448	139	13260	1208	1897	

Q 370  3143	8551	4245	6726	6246	2370	7943	4739	5304	4543	6435	3304	6416	4828	5716	3006	3227	4319	5825	5167	370
       13	6853	*	645	1472	2427	297	13267	1149	1871	

S 371  3824	*	4227	5863	5785	2637	*	5164	7162	4681	6835	2910	5075	5240	8247	2872	2510	3919	6862	5794	371
       15	7578	7586	2223	348	*	0	13272	1087	1698	

S 372  3684	6590	4737	6308	5272	2524	6264	4919	4878	4620	8400	3611	6923	4763	6133	2606	2741	3822	*	6328	372
       0	*	*	*	*	3893	101	13276	0	1847	

F 373  3432	*	4386	6110	3687	2423	6777	5475	5183	4257	6674	3859	4684	6101	5675	3341	3503	3958	4890	4934	373
       20	7273	7095	3410	143	3116	177	13272	1100	1786	

S 374  3707	*	4873	6067	5437	3607	7271	3829	5142	5696	*	3254	4620	4913	5702	2512	2368	4577	6565	5294	374
       18	6967	7779	1511	623	3662	119	13288	1152	1910	

E 375  3661	7187	3954	3219	5954	2906	*	4503	4857	4181	7137	4307	4962	4791	5150	3175	2928	4889	6140	6077	375
       13	*	6748	*	*	3790	108	13295	0	1958	

K 376  3765	7203	4252	5410	4845	3346	5347	4511	4025	4032	5722	3592	5510	4682	3286	3708	3872	4046	5910	4950	376
       27	6868	6683	1748	510	2409	301	13286	1159	2139	

V 377  3175	7139	5371	5693	4313	4185	7316	3634	5888	2937	3588	4105	6151	8409	5990	4194	3133	2990	8003	5226	377
       17	*	6379	*	*	1771	500	13287	0	2189	

K 378  3433	*	4859	5680	5293	3430	6563	4392	4561	3814	5793	3899	4750	5899	3532	3762	2570	3995	*	4912	378
       20	6531	8467	2175	361	4299	75	13303	1244	2160	

I 379  4001	*	4573	7690	4399	3347	6071	2458	5517	3399	6769	3878	5221	4967	7089	4228	3377	3312	7369	4971	379
       14	8195	7275	0	*	1721	521	13308	1000	2186	

D 380  3476	*	3243	6273	5670	3310	6858	4555	4528	4204	7356	3690	4595	6331	4996	3262	2422	4568	6602	6581	380
       17	7219	7578	3343	150	1263	778	13291	1095	1997	

S 381  3518	*	5057	5660	5535	3020	6179	5479	4682	4614	*	2854	5459	5182	5281	2214	2998	4980	8309	6350	381
       22	6225	8944	1008	992	1538	609	13306	1330	1734	

S 382  3148	8315	3328	5396	5485	2747	7945	5661	6946	5667	*	2684	6723	4957	8091	2877	2533	6626	8549	6036	382
       20	7447	7007	1328	733	2168	363	13325	1089	1544	

G 383  4241	*	5710	6158	5452	989	7967	5130	5847	4253	*	3874	5410	5618	6572	3568	4357	6131	6615	7672	383
       35	6642	6178	1157	858	3139	174	13302	1289	1660	

N 384  3970	8173	5280	5335	5852	3974	8016	4994	4738	6096	6209	1800	6746	5395	3891	3307	3081	4559	6950	4537	384
       19	7058	7535	1414	679	2232	345	13310	1152	1986	

V 385  3875	*	5722	*	3862	3809	8678	3155	6024	3726	7522	5428	*	4489	6478	3477	3537	1882	7544	5058	385
       29	5928	8056	2011	411	1416	678	13284	1390	1974	

G 386  3793	7329	5749	6140	5476	1305	6561	4947	6670	5407	5990	4702	6570	5690	5804	3573	2699	5559	8047	5626	386
       31	7450	6022	1639	559	3140	174	13279	1096	1689	

I 387  3795	*	4813	6303	4888	4069	7194	1779	6442	3763	7101	4186	4849	7015	9069	4135	3212	3225	7990	5586	387
       27	5749	*	973	1027	1948	433	13262	1451	2060	

G 388  4369	7901	5800	6776	6384	1150	6083	5841	4974	4636	7936	3052	6838	5760	7328	3949	3902	5718	5639	5341	388
       21	6683	7685	1176	844	829	1194	13255	1179	1773	

T 389  4040	*	4485	7328	5771	3845	7351	3869	6439	4625	6236	3423	7580	5014	5366	3386	1572	4276	8141	5665	389
       31	5784	8402	1901	449	1708	527	13280	1450	1485	

S 390  2539	*	4238	6225	5990	3725	7313	4700	5934	4851	*	3593	5726	5062	5241	3268	2034	4514	6325	6364	390
       19	7905	6831	1688	536	*	0	13312	1051	1446	

F 391  2940	8632	5094	5281	4764	3482	8044	4136	5557	4882	7130	3042	5656	6021	5929	2226	2840	5268	*	6569	391
       31	6316	6877	1299	753	1414	679	13304	1258	1731	

P 392  3888	8143	4882	5927	4327	3245	6517	4655	6718	4866	7169	4262	1831	5885	5870	3549	3114	4392	*	7367	392
       9	*	7302	*	*	1758	506	13271	0	1694	

S 393  3230	8152	4153	7311	4777	2918	8259	4583	6746	4561	8218	3593	7809	4421	5902	2887	2463	4296	5822	5454	393
       21	6863	7389	1119	890	2451	291	13269	1146	1647	

Q 394  2844	8543	4999	4928	6452	3010	7270	4604	5816	3659	7401	3004	5413	4237	6782	3404	3314	4577	8062	4130	394
       22	6867	7273	1846	470	1926	441	13274	1157	1700	

K 395  4015	*	3895	6731	4689	3217	5729	4618	3359	4375	6537	3699	4295	5560	4327	3617	2586	4981	7469	6071	395
       24	7433	6573	637	1486	2052	398	13279	1070	1679	

L 396  3692	*	5908	5771	4883	2722	*	4717	6686	1557	6893	4750	*	6414	7473	4440	3399	3994	6043	4931	396
       9	9012	7868	1585	585	1597	579	13263	1000	1854	

D 397  3978	*	2832	4157	4751	3952	3626	4443	6302	5397	7886	3588	5949	4076	5355	3265	3050	5930	*	4429	397
       9	7359	*	1794	491	2201	354	13289	1086	1719	

V 398  3391	*	5187	6266	4861	3326	6610	3048	7049	4930	6428	4002	5470	5755	6720	3647	3887	1954	7022	5595	398
       21	6104	*	2184	359	1958	429	13291	1364	1548	

R 399  3627	*	5226	5032	5595	3111	6900	4317	4801	5379	6408	2649	5278	4856	5522	2771	3031	4210	5902	6158	399
       0	*	*	*	*	950	1052	13293	0	1387	

G 400  3540	6947	3994	6790	5854	1424	8281	6164	5075	5618	6226	3488	6448	4847	5859	3501	3483	5837	6799	7193	400
       20	6818	7767	3875	102	*	0	13302	1173	1143	

N 401  3460	7991	3951	5303	6079	3117	8714	6020	5028	5870	8346	2407	5726	4990	6697	3114	2436	4316	7586	6355	401
       13	7192	8698	1307	747	2239	343	13303	1115	1313	

I 402  2780	8017	4808	5874	4578	3932	7470	2679	*	3568	5557	4303	5519	5328	5793	3407	3198	3800	6563	5509	402
       17	7329	7458	3654	119	2472	287	13299	1098	1320	

Y 403  3250	8875	5181	6018	4365	2842	8005	4161	4328	4447	*	3576	6263	4665	4550	3255	3093	4040	8059	4620	403
       11	8590	7723	2000	415	2498	281	13284	1000	1420	

T 404  2919	6243	5103	5436	3779	3614	6286	3602	4849	4377	5517	3806	4656	5022	6677	3285	3150	4054	7609	5984	404
       21	7203	7072	1000	1000	*	0	13292	1113	1540	

G 405  2924	*	4615	5343	5188	2754	7460	3764	6325	4923	*	2750	5466	5181	5198	3188	3320	4472	6017	7398	405
       9	8233	8543	1585	585	2622	256	13284	1010	1823	

D 406  3489	8656	3896	4821	5507	2088	6615	4923	5447	5161	5899	3543	7158	4704	5123	3157	3181	5987	6297	5195	406
       17	8451	6791	2585	263	*	0	13289	1000	1752	

K 407  2824	*	4152	6375	5010	2866	7943	3993	5144	4828	5897	2795	5385	5538	4844	3897	3473	4080	5918	5799	407
       12	7477	8653	1588	583	3815	106	13284	1075	1986	

I 408  3772	7404	5162	6409	4668	3375	6940	3300	4777	3278	5625	3306	5250	5422	6302	3580	2898	3786	8387	5695	408
       8	*	7484	*	*	3948	97	13283	0	1982	

L 409  3369	6701	5089	4762	4776	2590	7214	4361	4588	3475	6288	4173	5473	5022	5953	3690	3585	3151	*	5225	409
       11	7655	8626	1563	596	1376	702	13279	1084	2074	

V 410  4140	6405	4870	5396	4208	3396	5945	3761	4750	4334	5685	3899	5396	4522	4976	3234	3169	3445	5618	4942	410
       13	6827	*	1853	468	1607	574	13287	1198	1714	

N 411  3661	*	4814	5155	4908	2547	6770	4754	5760	4832	7417	3173	4875	4580	4769	3178	2844	4315	7084	5933	411
       18	6629	8791	1372	705	*	0	13292	1200	1456	

T 412  3326	8258	4761	5683	4983	2406	7640	4481	5793	4125	5414	3116	5368	6907	6520	3290	3006	4260	7557	5116	412
       13	7397	8423	1612	572	1678	541	13295	1100	1546	

S 413  3406	8052	4681	5767	6200	2617	*	4770	8960	3814	8528	3270	5924	5405	5330	3253	2294	4129	6341	6853	413
       8	8493	8596	1585	585	707	1367	13291	1000	1466	

S 414  2775	8167	4696	6491	5749	2844	6844	4041	5171	4495	6426	3087	6607	5789	5831	2570	3693	4441	5755	5979	414
       18	7943	6870	1000	1000	1513	622	13291	1027	1195	

P 415  3967	7227	4528	5048	4257	3186	5310	3906	8043	4101	7767	3612	4567	4514	6192	3473	2763	3878	6417	4773	415
       21	6935	7372	1917	444	1676	542	13294	1151	1359	

D 416  3349	*	3587	5150	4337	3451	7143	4589	4688	4402	6481	2991	6132	4299	7491	2971	3119	4672	6396	6204	416
       5	*	8261	*	*	2492	282	13281	0	1460	

A 417  3172	8168	4249	6898	5021	2582	6728	4498	5556	4557	6885	3656	5341	5581	5722	2970	2710	4363	6601	5821	417
       17	7235	7653	680	1413	1704	529	13264	1100	1455	

M 418  2941	8174	4939	5999	5511	3115	7605	3847	5130	4390	5382	3221	5382	5461	5034	3600	2703	4530	8786	4652	418
       20	6665	8049	1972	424	1529	614	13267	1200	1487	

V 419  3458	*	4458	6331	4581	2892	6572	4088	6096	3320	7269	3746	6452	4980	4561	3339	3086	3445	7457	6640	419
       3	*	8715	*	*	2628	255	13267	0	1380	

H 420  3243	8200	3959	6263	4294	3231	5183	4341	6132	3797	6392	3494	5722	5277	5496	2881	3447	4063	5939	5506	420
       12	8001	7784	1000	1000	1993	417	13269	1000	1378	

I 421  3316	8325	4649	5665	4625	3330	*	2786	5428	3583	6266	4111	6733	5743	5383	3759	3388	3039	6917	5436	421
       18	6805	8292	3059	184	1657	550	13286	1197	1395	

K 422  3894	*	3884	5557	4650	3234	6243	3758	4945	3782	6141	2880	5202	4655	5509	3946	3039	4377	5911	6037	422
       12	8338	7552	1000	1000	*	0	13282	1005	1347	

G 423  3595	*	4469	5039	4499	2276	6925	5365	6230	4402	6790	3619	5461	4798	5296	3090	3264	3985	6271	5286	423
       5	*	8175	*	*	2662	248	13277	0	1495	

S 424  3428	7228	3885	5249	6244	2952	7575	4295	5171	4296	5996	3160	4627	5201	4868	3056	3327	4261	*	5181	424
       8	7547	*	2322	322	2208	352	13278	1133	1507	

A 425  2855	*	4698	5061	5255	2617	5651	5152	6582	4488	5877	3213	6964	5669	7188	2599	3567	3678	*	6137	425
       17	8441	6848	2585	263	1411	680	13269	1022	1380	

T 426  3672	*	4681	4683	4261	2861	*	3815	5281	4370	6365	3249	4970	4242	5043	3244	3626	4588	5505	5264	426
       15	8226	7178	3585	126	2495	282	13255	1010	1488	

H 427  3808	*	4946	6880	4791	2176	6398	4366	6270	4323	5676	3297	5232	5533	5299	2836	3275	4682	6513	5729	427
       13	8645	7272	1585	585	*	0	13266	1000	1678	

G 428  3335	7593	4484	4772	5108	2199	8279	4655	5295	4585	6249	3906	5071	5693	5146	3842	2822	4092	5901	6177	428
       17	7523	7367	1439	664	*	0	13245	1067	1851	

S 429  3012	*	5291	6579	4400	2972	5844	4625	6491	5190	5628	3132	5764	4917	5370	2859	3654	3469	6163	4748	429
       10	8572	7770	1000	1000	1583	586	13254	1000	2036	

L 430  3751	*	5538	6358	4072	3300	7145	3506	6005	3128	5978	3416	6210	5352	5867	3451	2795	4068	6218	4933	430
       17	8514	6801	3322	152	1801	488	13264	1000	1807	

V 431  3561	7879	4513	5829	5073	2901	6859	3403	5436	3845	7192	3606	5310	5858	4952	3881	2810	3669	8472	4852	431
       20	6849	7676	1421	674	2269	335	13256	1165	1848	

L 432  3618	7558	4142	6492	4460	3719	5223	4017	6024	3712	7579	3699	5401	4590	6321	3003	2759	3874	6838	4854	432
       7	8555	8652	1585	585	2174	361	13274	1000	1847	

E 433  3545	*	4092	5259	4274	2593	7045	4697	4484	5317	6017	3173	6090	4639	5041	3112	3565	4359	7208	5100	433
       13	8075	7622	1000	1000	*	0	13291	1046	1715	

A 434  2989	7990	4233	6369	5048	2527	7914	4612	5612	4817	6630	2763	5261	4656	5174	3482	3354	4380	7401	6955	434
       10	7223	*	2176	361	2425	297	13294	1117	1854	

G 435  4187	7194	3607	5243	5224	2302	*	5184	4474	4103	8807	3299	6234	5938	5465	3494	2726	4785	7456	4980	435
       12	6938	*	1717	523	*	0	13295	1150	1684	

G 436  3434	8057	4399	5462	4022	3068	5471	3869	5378	3598	7111	3604	4929	5008	5673	3486	3488	4215	5914	4901	436
       23	6214	8847	1759	505	1677	541	13295	1333	1684	

T 437  3738	*	4249	5986	4634	3290	6196	3932	4832	4519	6635	3199	5011	4929	5140	3395	3098	3290	8395	5150	437
       3	8907	*	2322	322	1239	795	13302	1000	1518	

S 438  3784	8342	4766	5131	4853	2800	6220	4066	5528	3944	6470	3005	6050	5045	6891	3258	2684	4574	7941	5307	438
       11	7874	8200	1980	422	363	2170	13300	1092	1265	

G 439  3598	*	4423	6697	5673	2031	7187	4127	6107	4003	5998	3744	6040	6605	5634	3065	3583	3701	8539	4738	439
       8	7480	*	951	1050	*	0	13284	1079	1102	

S 440  3062	6942	5163	6525	5620	2880	6660	5089	5263	4443	6768	3381	5856	5757	5351	3130	2478	3733	6353	5699	440
       3	8765	*	1000	1000	*	0	13284	1007	1102	

T 441  3227	8197	4263	5027	3980	3060	6507	3819	8232	3903	7408	3462	5255	4787	5602	3536	3056	4023	6657	6132	441
       15	7108	8374	2488	283	774	1268	13309	1208	1102	

N 442  3440	8247	5944	5769	5924	2103	6888	4452	6899	4537	5595	3060	5489	5008	6154	3354	3131	4569	6528	4565	442
       12	8648	7491	3807	107	*	0	13313	1000	1093	

Q 443  3222	7603	4002	4960	*	2852	7374	5102	4772	4057	6902	3737	5232	4007	7001	2780	3205	4415	7133	4845	443
       16	7297	7657	3294	155	1930	439	13327	1116	1276	

I 444  3663	*	4052	7043	4980	3279	6053	3744	6951	3745	5004	3193	5927	5217	5042	3316	3346	3411	6288	5251	444
       3	9162	*	1585	585	2203	353	13334	1000	1378	

F 445  3096	8529	4845	4795	4014	3812	8327	4036	5187	3892	*	3645	5955	4861	4319	3101	3548	3838	6825	4153	445
       12	8787	7396	0	*	2050	399	13339	1000	1278	

I 446  3652	6604	5703	6464	3716	3136	*	3674	5272	3355	5112	4038	4686	5527	5521	3788	3506	3451	5036	4907	446
       5	*	8182	*	*	1205	821	13282	0	1423	

Q 447  3781	*	5954	5146	5215	3253	7135	4440	4526	3733	5734	3648	6101	4322	3921	2855	3120	4063	8503	4864	447
       8	8459	8689	2000	415	*	0	13281	1000	1295	

G 448  3446	8013	4682	5394	4680	2282	8479	4374	4959	4672	6914	3719	5326	6142	5174	3195	3171	4126	5915	5080	448
       6	7839	*	2322	322	1432	668	13301	1064	1372	

H 449  4154	7462	4622	5769	3764	2835	7567	3661	4853	4351	5639	3965	4576	5482	5285	3440	3056	3888	7198	4768	449
       12	7332	9002	3624	122	1301	751	13309	1101	1204	

N 450  3731	*	4236	4858	5004	2885	6416	4708	4259	4505	7586	2552	6456	4548	5619	3622	3125	4670	*	4680	450
       8	7562	*	0	*	*	0	13338	1081	1154	

H 451  3262	8888	4226	6128	4490	2817	5648	4019	6537	4919	8182	3374	5482	5900	4825	2924	3236	3810	6836	5518	451
       8	7414	*	2159	366	1352	717	13337	1085	1154	

G 452  3908	7323	3816	6751	4945	2346	*	3993	5459	4117	7470	3693	5002	4523	5179	3783	2801	4141	*	5925	452
       20	6438	8713	579	1598	1105	902	13335	1241	1060	

G 453  3370	6400	4346	4954	5650	2480	5678	4757	7978	3941	5664	3178	4681	5453	4719	3669	3260	4091	7503	6975	453
       6	7949	*	2807	222	*	0	13337	1027	1084	

T 454  3033	8236	4231	6064	4848	3206	6905	4632	5922	4561	7097	3641	5814	7506	5509	2473	2982	3763	6289	5067	454
       20	6770	7790	1564	596	1122	887	13337	1198	1084	

T 455  4516	8289	4138	6169	4247	2359	6286	4576	5641	4500	6867	3826	5439	5822	5549	2722	2611	6026	5706	5326	455
       9	8358	8366	0	*	*	0	13316	1000	1178	

L 456  3710	*	5065	7412	5375	2778	8403	3224	5526	4233	7488	3281	5609	5311	5950	3192	2732	4345	5859	4779	456
       12	8872	7307	2000	415	*	0	13301	1000	1312	

G 457  3671	8742	4780	5507	5339	2205	*	4405	6267	4014	7993	3194	4757	5534	5479	3245	3238	4086	7502	5206	457
       7	*	7660	*	*	*	0	13294	0	1491	

E 458  2990	*	4140	4932	5403	3421	7437	4554	6418	3932	7098	3619	5429	4419	5292	3055	3163	4089	5136	4686	458
       12	8317	7580	0	*	1184	837	13301	1003	1654	

I 459  3353	*	5054	7459	4108	3402	7232	3104	6047	3143	6046	3895	7138	5727	5580	3416	3031	3437	8829	5464	459
       9	7960	8646	3000	193	2038	403	13315	1028	1480	

N 460  3279	8353	5004	6515	4652	2945	6457	4715	4497	4474	7935	2939	6665	3874	4368	3226	3749	4093	5778	5351	460
       6	8871	8754	1585	585	1599	578	13343	1012	1430	

F 461  3600	6886	4953	5474	3310	3450	6075	3461	5809	3434	5954	3459	5133	6856	6041	3564	3080	4239	7384	5331	461
       7	*	7638	*	*	2162	365	13337	0	1324	

E 462  2925	*	3689	5076	4998	2807	6176	4815	5466	4123	6807	3204	6307	5731	4137	3808	3339	4333	6239	5734	462
       4	*	8437	*	*	1424	673	13346	0	1393	

E 463  3469	8172	3780	5268	5150	3445	6394	3758	6342	3849	6083	3719	5596	4584	5784	2811	3343	3472	8614	6060	463
       0	*	*	*	*	1366	709	13354	0	1303	

S 464  3386	*	4309	6213	4436	2447	6840	4884	5359	4469	6424	2800	5775	5027	5552	3145	3308	5270	8368	5044	464
       7	8693	8668	1000	1000	1437	665	13351	1000	1153	

G 465  2692	9538	4668	6023	4856	2115	5562	4829	5583	4193	7508	3545	6037	5471	5726	3771	3204	4407	*	6041	465
       20	6176	*	2005	413	1955	430	13353	1290	1188	

T 466  3777	*	3638	6436	4849	2471	6964	3888	5913	4382	7385	3559	9113	5846	*	3035	2363	5101	6359	6343	466
       15	7531	7624	0	*	*	0	13348	1125	1118	

N 467  4016	*	3634	5813	5228	3079	6080	5099	7110	4851	7448	2586	5577	6068	5763	2990	2828	3308	7412	6809	467
       4	8671	*	0	*	1965	427	13353	1007	1286	

V 468  3361	7508	4584	5431	5121	3677	7532	4612	4667	4289	7192	3208	4769	6037	5744	3214	2384	4233	6015	4841	468
       14	8691	7139	2000	415	*	0	13351	1000	1191	

G 469  3233	*	5133	6136	5568	2321	6343	3565	4738	5776	6482	3688	4760	6441	5154	3308	3162	4174	5902	5207	469
       19	7350	7175	1817	481	*	0	13336	1120	1398	

G 470  3336	8049	5118	5007	4881	2430	*	4465	5794	4224	8029	3241	4855	5181	6763	3573	3386	3516	6343	4617	470
       0	*	*	*	*	*	0	13314	0	1591	

I 471  3509	*	4787	7505	5103	2727	6394	3458	7068	3133	6251	3999	5803	5903	5837	3056	2917	4535	6575	4970	471
       14	8158	7304	0	*	*	0	13314	1016	1591	

V 472  3373	8534	4812	5156	4514	3287	7153	3702	6811	4533	5840	2956	6275	5136	4988	3660	3036	3903	5977	4266	472
       0	*	*	*	*	804	1226	13317	0	1750	

F 473  4268	6356	4380	5985	3704	3266	4807	4071	4327	3854	6729	3942	4836	5649	4952	3569	3344	3836	5138	4868	473
       8	*	7428	*	*	874	1138	13335	0	1277	

K 474  3584	7359	4356	6082	3759	3399	5324	3843	5739	4177	7696	3635	4807	5015	5180	3300	2766	4702	7833	4687	474
       18	7435	7283	651	1461	1088	917	13341	1085	1263	

T 475  3236	*	5317	5825	5188	3467	6436	3982	5503	4601	6374	3456	5587	4779	4786	3341	2427	3836	5768	5291	475
       8	*	7471	*	*	*	0	13334	0	1285	

N 476  3804	8083	4277	5903	3971	2723	5664	4313	4892	4555	6285	2877	5687	5357	5407	3212	3236	4858	*	5058	476
       14	7155	8744	0	*	2576	265	13326	1101	1467	

G 477  2986	7363	3899	5543	6165	2515	8029	4887	4661	5128	5705	2864	5851	4812	5069	3207	3889	4130	7030	7669	477
       20	7097	7331	1518	619	1586	585	13336	1121	1441	

G 478  3444	7271	5299	6967	5941	2154	7520	4146	6072	4127	5435	3683	4693	5589	5619	3371	2738	4554	6070	6903	478
       15	8332	7135	4087	87	1502	628	13334	1011	1457	

S 479  3397	7039	4329	4563	4293	3472	6834	4374	5873	4498	7249	3263	5087	5143	4728	2829	3188	4398	6418	5051	479
       14	8724	7096	2322	322	2258	338	13350	1000	1489	

L 480  3268	6773	4393	5699	4533	2791	5847	4277	5610	4201	6493	3359	5033	6749	4635	3450	3210	4469	6065	4626	480
       13	8618	7217	1000	1000	*	0	13351	1000	1623	

T 481  3980	6731	4760	6101	5036	2672	6177	4561	6579	4887	7237	2949	5776	6222	5672	2811	2512	4267	6321	5780	481
       19	7251	7285	631	1498	1867	462	13331	1100	1836	

E 482  3233	*	4368	3529	4809	3253	7481	4623	5642	3917	8388	3202	4013	4614	5449	3343	3330	5020	8461	5901	482
       4	*	8501	*	*	894	1114	13320	0	1767	

K 483  3077	*	4538	6422	4961	2529	5820	4310	5007	5028	7267	3908	5849	4986	3690	3546	3757	4142	4938	4533	483
       17	8638	6787	3459	138	1120	889	13345	1008	1391	

M 484  3864	7973	4571	4604	4647	3068	6554	3588	4964	3461	3988	4378	*	5372	5282	3794	3469	3315	4902	6516	484
       8	8808	8165	1000	1000	1445	660	13340	1000	1452	

R 485  4142	*	5059	4919	4226	3310	7323	4623	4046	4275	5763	3905	5347	5505	3283	3179	3072	3645	*	5422	485
       22	7706	6632	1000	1000	734	1327	13343	1079	1353	

I 486  3971	*	6102	8614	4664	5054	8770	2256	5731	2977	6794	3802	5192	5277	6034	3677	2802	3356	6975	5988	486
       0	*	*	*	*	1461	651	13325	0	1386	

D 487  3513	*	3573	5066	7208	3504	5541	3940	6538	5112	8159	2984	6253	4485	5897	3103	2478	4350	6680	5783	487
       18	8445	6728	2807	222	568	1619	13329	1002	1216	

S 488  2739	*	4393	5896	4826	2670	6426	5080	5746	4717	7306	3424	5497	6192	6280	2604	3269	3926	*	6221	488
       10	7924	8342	0	*	*	0	13330	1014	1301	

S 489  3463	6476	3592	5685	5603	3268	7154	4714	6772	5340	*	3195	4705	4852	8581	2289	2879	4901	6041	5771	489
       27	8145	6067	1585	585	*	0	13328	1009	1385	

G 490  3747	*	5051	6169	5592	1322	7854	4315	4755	5719	*	3623	6343	5167	6195	3860	3651	4924	6519	5447	490
       15	8153	7192	3807	107	*	0	13322	1016	1804	

R 491  4220	*	4262	4991	5106	3511	6490	4295	4724	4302	5845	2729	5626	4599	4103	3051	3216	4089	7289	6148	491
       27	6765	6709	1707	528	1677	541	13319	1221	2033	

M 492  3514	7187	5099	8183	4874	4643	6335	3449	5339	2887	6982	3720	5068	6882	5983	3573	3128	2690	6367	4982	492
       9	*	7367	*	*	1972	424	13313	0	2011	

L 493  3740	6270	5124	4865	5128	2503	6545	4114	5494	3693	5478	4232	4812	5242	5551	3361	3079	4047	6431	5084	493
       7	8619	8668	1000	1000	1272	771	13325	1000	1902	

I 494  3534	*	4164	5591	4174	3620	5736	3012	5201	4941	5997	3387	5121	4561	6789	3729	2966	3918	6520	5258	494
       20	6939	7547	2000	415	809	1221	13330	1138	1563	

N 495  3721	*	4682	5574	5273	1751	7487	4153	4487	3867	8881	3563	5452	5337	6342	3704	3591	5343	6798	5253	495
       9	7339	*	1755	507	2559	268	13352	1090	1376	

H 496  3736	*	4437	5371	5029	2886	5977	4865	6213	4469	6868	4035	5381	6140	5670	2977	2244	3723	6632	5127	496
       4	8569	*	1000	1000	717	1352	13344	1000	1299	

T 497  3495	*	4581	5523	6386	3076	6469	3799	5790	4152	6654	3480	4863	4445	5020	3224	2948	3614	6350	5755	497
       9	7361	*	0	*	682	1409	13352	1093	1065	

A 498  2854	7316	4449	6322	4694	2562	5998	5068	5323	4070	8441	3064	6695	6140	6062	3301	3258	3810	7241	6167	498
       3	*	8884	*	*	*	0	13352	0	1000	

D 499  3301	*	3925	5147	4918	3103	6680	4578	5199	4422	5756	3925	3517	4958	4541	3243	3353	4247	6532	5986	499
       10	7233	*	2324	321	*	0	13356	1101	1046	

T 500  3662	*	4143	5275	4510	2976	6473	4075	4692	4291	5657	3737	5404	5594	5098	3260	3381	3928	5506	4298	500
       12	6973	*	1636	560	0	*	13351	1126	1046	

A 501  2591	*	4981	4795	5149	3402	5264	4253	5841	5272	8739	3938	4830	4192	5046	3377	2929	4307	5707	4765	501
       0	*	*	*	*	*	*	13342	0	0	

P 502  3577	*	4315	5497	3995	3241	5655	4148	4517	4383	6194	3154	4525	4951	4996	4138	2999	4550	6564	4671	502
       24	7969	6357	2000	415	*	*	13342	1004	0	

N 503  3519	8182	4612	6816	4819	3303	7685	4970	6761	3240	6496	2433	6892	6532	5430	2960	3039	4372	7689	5108	503
       7	7748	*	3058	185	2036	403	13321	1083	1333	

G 504  3704	8169	3906	5728	5981	2148	5555	4684	6060	4656	*	3884	5438	7605	6162	3028	2576	4462	6585	5510	504
       13	7490	8143	1493	633	*	0	13331	1073	1232	

Y 505  3448	6644	4313	6578	4435	3398	6855	3751	4819	5278	7635	3736	5635	5459	5581	2802	3441	3255	6334	4162	505
       9	7996	8857	4524	64	1792	491	13327	1046	1359	

A 506  3415	8700	4943	5793	4204	2586	8635	4045	4898	4220	*	3417	5211	4178	7282	3599	3166	3714	6372	5817	506
       5	8304	*	0	*	2011	411	13339	1001	1293	

S 507  4057	7214	4001	6380	5389	2242	6999	4624	5275	4247	5752	3582	5787	6654	4937	3116	3008	4769	5672	4722	507
       17	7603	7183	2912	206	1696	533	13336	1132	1199	

K 508  3241	*	4550	7011	6799	2824	5959	4407	5001	5277	5875	2500	6215	4980	4378	3377	2947	4675	8403	5778	508
       0	*	*	*	*	2698	241	13334	0	1310	

L 509  3386	7452	4639	5529	4906	2918	8118	3803	6543	3429	6744	4101	4295	6041	4988	3215	3311	3771	6044	5046	509
       11	8643	7551	1585	585	*	0	13329	1003	1250	

Q 510  2709	*	5087	4973	4689	3198	6062	4667	5078	3710	6011	3827	7175	4082	4718	3287	3473	4149	*	4685	510
       7	8580	8711	2585	263	548	1661	13328	1000	1433	

L 511  4147	*	4651	6896	4926	2760	7161	3117	5951	3306	5949	3430	4986	5513	7319	4323	3566	2704	7193	6393	511
       13	8435	7339	2585	263	590	1575	13351	1000	1147	

C 512  3142	8672	4052	5422	4108	2885	*	3896	4946	4301	8101	4211	6737	6028	4575	3001	3208	3979	6694	5244	512
       18	8521	6686	1585	585	*	0	13346	1000	1174	

D 513  3820	*	4042	4675	5565	1977	6060	5458	5419	5381	8156	2916	5324	4980	5235	3549	3386	4447	7487	5853	513
       12	8691	7498	0	*	*	0	13330	1000	1444	

T 514  3749	8033	4124	5201	4512	2994	7380	3587	6666	4396	5701	2968	5380	5574	5310	3572	3060	4130	7512	4736	514
       5	*	8196	*	*	1044	957	13331	0	1608	

S 515  3291	*	5180	5754	5034	3374	7349	4549	6270	4012	6248	3167	5690	5705	4650	2780	2628	4045	8307	5211	515
       13	7798	7845	1563	596	2327	321	13337	1044	1364	

Y 516  3317	*	4882	6276	4472	2991	5671	4570	5730	4697	6264	3692	5050	5597	5438	3148	3038	3441	4783	4813	516
       3	*	8843	*	*	2311	325	13336	0	1475	

Q 517  3329	8319	3906	4788	5460	3058	6257	4496	5574	4916	5331	4372	4842	4817	6361	2784	2883	4062	8119	4633	517
       14	6714	*	1663	548	2764	230	13347	1200	1441	

G 518  3297	7952	4620	5051	5252	2281	6594	4984	6979	4637	8359	2611	5008	6767	4951	3358	3262	5257	6632	5373	518
       13	7229	8600	2661	248	1390	694	13347	1097	1364	

S 519  3284	6892	5180	5046	5691	3373	7174	3918	6227	4314	8525	3157	4425	4678	4580	2986	3160	3663	7584	6159	519
       5	8238	*	0	*	*	0	13348	1006	1256	

S 520  3952	8192	4484	6116	4938	3167	7379	4256	4625	4509	5912	2971	4761	4504	4949	3109	3127	4448	6851	4511	520
       3	*	8698	*	*	*	0	13348	0	1256	

M 521  3472	6693	4659	5863	4620	3228	5528	3316	5183	3916	5212	3347	5340	6230	5897	3199	3485	3993	5562	5796	521
       3	*	9031	*	*	2540	272	13350	0	1326	

L 522  3123	*	4194	5427	4871	2875	5530	4148	5547	4002	6983	3554	7120	5315	4919	3186	3293	3685	7982	5443	522
       0	*	*	*	*	2700	241	13353	0	1319	

I 523  3546	6128	4448	5839	4633	3378	6201	3290	5515	3299	6710	3636	6055	5254	6610	3376	3154	3934	5571	5354	523
       15	7276	7938	2463	289	1941	435	13358	1077	1257	

R 524  3689	8180	3985	5319	4097	2634	6181	3566	5449	4849	7728	3734	6128	5267	4350	3372	3156	4285	7349	5643	524
       11	8180	8019	1585	585	1799	489	13347	1033	1266	

R 525  4329	6504	4447	6456	4689	2234	6225	3897	6050	4172	8048	3446	5645	5197	4148	3295	3696	4533	5919	4583	525
       2	*	9419	*	*	*	0	13338	0	1271	

D 526  4056	6210	4053	5445	4303	3520	6592	4413	4536	4214	5419	3120	4969	4674	4561	3555	3253	4174	5540	4954	526
       3	8728	*	2322	322	2252	340	13332	1000	1379	

S 527  3280	*	4203	4662	5679	2988	6550	4110	5287	4386	6192	3696	4607	5344	5733	3379	3113	3404	8201	5020	527
       6	7943	*	2000	415	2056	397	13341	1004	1283	

N 528  4226	*	4256	5169	4879	2762	6282	4735	5254	4023	8276	2873	4519	5262	5156	3533	3344	3575	5677	5564	528
       32	6878	6205	1015	985	*	0	13339	1154	1195	

D 529  3545	8262	3713	6198	4921	2464	8417	4529	4731	4555	6622	3120	6119	6504	5352	2952	3153	5025	7388	5203	529
       0	*	*	*	*	1972	424	13308	0	1590	

S 530  3055	7115	5112	5718	5691	2624	8455	4000	5278	4226	7002	3389	5495	5058	5977	2986	2660	5897	6218	6333	530
       19	7693	6974	1804	487	1396	689	13309	1052	1421	

S 531  3844	7995	4491	5597	4843	3168	4817	4054	5199	4531	6301	3380	5419	4441	5637	3136	3220	3952	5157	4754	531
       9	*	7289	*	*	1569	593	13324	0	1522	

G 532  2996	*	4377	5504	4957	2081	7358	4513	5219	3616	7246	3997	6420	6376	5800	3635	3225	5460	6720	4409	532
       18	*	6373	*	*	1680	540	13314	0	1536	

P 533  3204	6685	4315	5725	4231	2896	8299	3611	5284	4472	6773	3521	4389	5531	5986	4009	3254	3461	7843	5281	533
       10	*	7196	*	*	*	0	13317	0	1660	

V 534  3920	*	4832	5496	6690	2386	5896	4132	5389	4051	5741	3209	6862	4755	6373	3078	3281	3946	8316	4512	534
       4	*	8530	*	*	2371	310	13308	0	1827	

L 535  3405	6737	5522	5265	4858	2716	7303	3477	5650	3931	8538	3666	5468	5977	5226	3035	3356	3481	7193	5837	535
       17	8519	6781	1585	585	2493	282	13322	1007	1731	

L 536  2812	*	4570	7897	4447	3007	6457	3929	5383	3647	*	2791	7625	6470	6221	3622	3220	4274	8192	4565	536
       12	8075	7803	1585	585	3694	116	13310	1043	1879	

F 537  3860	6978	3997	5603	3620	2772	7486	4213	5782	3632	5830	3955	5390	4570	4852	3925	3184	3992	6365	5610	537
       22	8439	6352	2322	322	2406	302	13305	1000	1907	

A 538  3757	7061	4517	5766	4081	2666	6906	4140	5265	4589	5541	3019	4969	4468	5273	3434	3856	4346	6128	4864	538
       6	7899	*	1000	1000	3014	191	13323	1009	2166	

K 539  4050	5964	4457	5317	4992	2966	6036	3682	4791	4154	6601	3144	4762	4518	5585	3551	3643	3967	5948	4722	539
       4	8360	*	3000	193	2268	336	13327	1000	2017	

S 540  3712	8465	4408	5562	5306	3080	5865	4103	5626	4341	6081	3417	4814	4435	4713	3479	3301	3603	5482	4641	540
       0	*	*	*	*	2245	342	13361	0	1796	

R 541  3618	7412	4649	7441	4211	2272	6192	4536	5422	4404	6788	3713	5249	5304	4566	3441	3028	4468	6433	5153	541
       0	*	*	*	*	1951	432	13376	0	1615	

S 542  3656	7160	4512	5390	4340	3029	6791	4145	5523	4419	5332	3175	4875	4287	4873	3432	3500	3861	6711	5281	542
       10	7210	*	2047	400	*	0	13388	1123	1437	

S 543  3669	*	4338	5099	5922	2671	7252	4007	6213	4810	7084	2878	5463	5060	7245	2939	2950	4271	5881	5634	543
       13	7408	8326	2725	237	2483	284	13388	1072	1437	

S 544  3559	*	4841	8205	4339	3442	*	5205	6167	4153	7056	3578	7594	6186	5165	2525	2259	3743	8030	4677	544
       4	*	8680	*	*	2323	322	13401	0	1450	

K 545  3188	8745	3773	5609	5236	2598	6079	5820	5375	4426	5954	3341	5338	4897	5753	3279	3467	4263	6926	4208	545
       10	8239	8095	1000	1000	*	0	13406	1016	1408	

G 546  3626	*	5067	7413	4547	1938	5330	4214	6247	4415	6411	3478	5574	8517	5527	2694	3600	6061	6310	5097	546
       9	*	7316	*	*	*	0	13395	0	1523	

G 547  3586	7811	4414	5125	4007	3140	5931	3977	4803	4542	7254	3081	4692	4579	4833	3421	3440	5210	5843	4961	547
       10	7923	8630	0	*	2670	247	13389	1022	1691	

S 548  3351	8104	4858	5012	5212	3090	6680	3798	6042	4200	8203	3271	5205	4627	4230	3438	3653	4199	5438	4054	548
       5	8155	*	3000	193	1909	447	13395	1011	1649	

T 549  3973	7044	4779	5660	4690	3782	6332	3652	4412	3347	7150	3883	5886	5162	5552	3486	2488	3813	5733	5290	549
       11	*	7026	*	*	*	0	13414	0	1457	

S 550  3382	8428	4292	5026	3963	3064	6446	3938	5666	3650	7185	3511	5892	4394	5268	3935	3470	3797	8525	4492	550
       3	*	8719	*	*	2988	194	13397	0	1648	

L 551  3614	7056	4917	5124	4556	3367	6011	3521	5982	3356	5272	3262	4945	5042	5455	3879	3735	3571	5660	5026	551
       8	7429	*	2400	303	1470	646	13400	1134	1627	

Q 552  3581	8454	4702	4624	4322	2679	5906	4983	4921	4988	6756	3611	6121	4024	4586	2748	3754	4200	*	5070	552
       4	*	8564	*	*	2677	245	13406	0	1374	

S 553  3993	*	4475	5419	5177	2220	8338	3726	4798	4756	8657	2814	5905	5107	7701	2718	3844	4928	8426	5487	553
       15	8136	7163	2000	415	2464	289	13392	1005	1409	

G 554  3792	*	4283	5458	5107	2442	6340	4979	6382	4142	*	2829	5567	5343	5502	3038	3090	4784	7831	4658	554
       12	8423	7499	2807	222	1513	622	13376	1006	1519	

D 555  3742	8311	3213	6602	4660	3372	5932	5686	5368	4709	6279	3041	4780	5725	5593	2672	2823	4525	*	5837	555
       5	*	8242	*	*	1566	594	13395	0	1487	

V 556  3834	*	4117	5807	5096	2505	*	3186	6017	4370	6181	4105	5690	6570	6027	2987	2814	4233	5130	6925	556
       17	7509	7329	2450	292	*	0	13409	1065	1372	

T 557  3179	*	5581	5345	6063	3423	6928	4050	5650	4045	6316	3334	6487	5279	5605	3027	2263	4000	8158	5595	557
       15	8530	7092	1585	585	3141	174	13407	1000	1544	

G 558  3272	6195	4389	6329	4817	1528	6764	4449	7239	4870	5951	3942	5380	5808	6204	3379	3652	5186	*	7721	558
       4	*	8668	*	*	3619	123	13392	0	1674	

E 559  3611	*	4723	4937	4454	3558	7224	4211	4361	4322	*	3397	7432	3797	5160	3193	2609	4328	7359	5158	559
       0	*	*	*	*	3337	150	13391	0	1683	

I 560  4079	*	4535	6575	3842	2891	5509	3910	5360	3877	5726	3298	5004	5505	4990	3394	3344	3956	*	4699	560
       9	*	7279	*	*	*	0	13397	0	1609	

V 561  3337	*	4875	4920	4820	3004	*	4334	5180	3887	6518	3756	5358	5592	5006	3307	2839	3808	6465	4489	561
       18	8170	6859	0	*	853	1164	13383	1000	1794	

F 562  3420	*	5513	6649	3189	4041	8317	3362	6127	3255	6719	3804	5505	5375	6639	3551	3417	3354	6123	4144	562
       9	7300	*	2610	258	*	0	13396	1134	1586	

W 563  3833	*	4727	6180	4600	2611	5427	4416	5681	3509	6215	3247	5678	5296	4587	3423	3309	4690	5119	5113	563
       0	*	*	*	*	2872	212	13396	0	1586	

G 564  3213	5538	3886	6108	5040	2636	8197	4507	6621	4276	5830	2747	4595	5450	5082	3592	4046	4024	8039	5711	564
       17	7389	7361	2299	328	2341	317	13405	1115	1496	

A 565  3693	*	4172	5008	6188	3064	4665	4389	5113	4598	5382	3076	4861	4411	4551	3496	3518	4563	6006	4472	565
       16	6943	8531	0	*	1353	717	13410	1130	1578	

D 566  4325	*	3830	6326	4021	3097	7121	4378	5593	3981	5925	3365	5070	5269	6012	3182	3205	3398	5678	4976	566
       4	*	8397	*	*	878	1133	13421	0	1395	

G 567  3419	*	4539	4849	5614	1648	8395	4122	6158	4508	6630	4170	5943	6394	5450	3060	3594	5802	6383	5534	567
       5	8131	*	1000	1000	*	0	13432	1010	1217	

V 568  3658	*	5117	8135	4551	2541	6650	3589	6186	3816	6802	3335	7134	5657	6506	3354	2884	3601	6206	5576	568
       4	8512	*	2322	322	1562	596	13460	1024	1217	

D 569  3825	8131	4005	6343	6918	2472	5422	5016	6179	4510	6759	2746	6463	4937	5734	3374	2977	4000	5386	5647	569
       10	7151	*	1355	715	*	0	13504	1154	1115	

T 570  4155	*	4942	5532	4899	3472	6372	3806	5428	4983	5303	3082	5960	4462	4968	3726	2367	3949	5375	4936	570
       5	*	8269	*	*	*	0	13504	0	1115	

N 571  3642	7258	3987	5552	5672	2525	8332	4626	6706	3902	5670	2973	6116	4944	5004	3494	3301	3877	*	4953	571
       4	8434	*	2585	263	*	0	13500	1000	1213	

S 572  3490	*	4348	6113	4282	3281	5512	4445	5442	4379	6458	3564	4612	5617	5207	3023	2890	3973	5520	5232	572
       5	*	8223	*	*	*	0	13500	0	1213	

Y 573  3496	*	4078	5504	5314	2675	7184	4586	6271	4323	5757	3892	4864	5390	4928	3167	3354	3589	8327	3949	573
       0	*	*	*	*	*	0	13498	0	1310	

T 574  3387	8076	5132	6323	4716	2564	7278	3881	4781	4569	6717	3195	5876	5046	5174	3142	3520	4516	5708	4548	574
       0	*	*	*	*	*	0	13498	0	1310	

A 575  2660	8462	5938	7156	5902	2337	5843	4571	5673	3749	4891	3623	7415	6153	5124	2998	3431	4411	7132	6367	575
       11	*	7046	*	*	2255	339	13498	0	1310	

L 576  2866	6734	5946	5711	4053	3070	7098	4134	5276	4489	6536	3138	*	5004	4628	3030	3373	4222	6449	5361	576
       15	6552	*	2691	243	*	0	13475	1203	1444	

I 577  4197	7821	5265	6403	4610	3712	7314	2484	7182	3560	6586	3088	4875	6350	5268	4144	3194	3681	4866	5019	577
       9	8441	8097	2322	322	2182	359	13475	1000	1444	

Q 578  3380	8309	5361	4667	4888	2325	5206	4319	6300	4553	7249	4814	6105	3962	4624	3033	2909	5644	6381	5476	578
       13	8373	7384	1000	1000	2355	314	13476	1006	1428	

S 579  3299	7841	4577	5856	6690	2778	6449	4162	4956	4042	6391	3623	5113	4821	8068	2466	3239	4439	6973	5869	579
       9	*	7257	*	*	2344	316	13500	0	1503	

A 580  3579	7840	4058	5733	4362	2456	7412	4299	5440	4373	8655	3793	5477	5804	5129	3500	2841	4040	6433	5041	580
       9	7334	*	3529	131	*	0	13505	1110	1578	

V 581  2944	7817	5126	5773	4691	2562	7319	4597	5895	4329	5711	3690	5390	4617	5041	3502	3280	3838	6026	5134	581
       10	7239	*	1060	943	2770	229	13505	1109	1578	

D 582  3757	7488	3244	6284	4840	3334	6181	5059	4861	4564	5970	2473	5595	5132	5633	3166	3362	5078	8101	4638	582
       25	7235	6565	1000	1000	2706	240	13510	1102	1483	

G 583  3184	7999	5133	5723	4302	2281	6102	4005	5296	6011	7157	3773	4646	5408	5276	3263	3499	3814	6149	5877	583
       30	7229	6143	2317	323	1047	955	13486	1114	1709	

T 584  2853	*	4549	6014	5286	2901	*	5007	6789	3547	5652	4114	5985	4957	6078	2925	2648	4487	5548	5600	584
       20	6522	8561	1622	567	3168	170	13432	1174	1740	

P 585  3739	7787	5244	5702	4222	3407	6113	4167	4967	4056	6624	3331	4620	5325	4934	3547	2866	4011	5139	4512	585
       31	6298	6868	1796	490	1894	452	13513	1269	1718	

G 586  3813	*	5452	6854	6915	1664	7820	3488	5804	4523	7268	3059	6662	6055	6379	4079	3548	4253	5432	4842	586
       0	*	*	*	*	1308	746	13517	0	1700	

N 587  3635	*	4242	6496	5665	3203	5995	5173	6447	4622	5692	2424	6568	4870	5620	2829	2623	4991	8503	5391	587
       14	7525	7975	1068	935	2750	232	13558	1057	1388	

N 588  3884	*	4649	5164	4883	2604	7139	4854	4948	4765	5348	3197	4799	5076	5700	3519	3033	3816	5292	5011	588
       10	7832	8563	3000	193	2303	327	13549	1046	1426	

D 589  3201	8082	4208	4615	4891	3372	7151	4262	5642	4451	5878	3444	5444	5608	4867	3185	3129	4105	5044	4711	589
       0	*	*	*	*	*	0	13539	0	1427	

M 590  3579	8299	4352	4991	4437	2851	5842	3782	5390	3898	5250	3481	5715	5399	4397	3549	4025	3962	6509	4687	590
       15	8295	7182	1000	1000	1383	698	13539	1024	1427	

P 591  3891	*	4865	5599	5017	3150	5856	4655	5129	4051	6045	3133	4523	4765	4242	3187	3409	4190	5410	4515	591
       6	*	7851	*	*	2146	370	13534	0	1459	

G 592  3990	5917	4410	5574	4126	2929	5474	3724	5096	4534	6422	3370	5075	4774	4810	3692	3089	4259	6539	5314	592
       0	*	*	*	*	*	0	13526	0	1447	

R 593  3560	*	3414	6137	4618	2696	5582	5156	7123	5282	6172	3375	4956	3988	3936	3500	3548	4431	8128	4808	593
       16	8146	7016	1000	1000	*	0	13528	1000	1447	

L 594  4040	8158	4892	5863	4723	3179	6392	2946	4817	2957	6335	4051	5058	6306	5768	3500	3326	3623	7794	5433	594
       16	6931	8390	4038	91	1242	793	13513	1170	1663	

G 595  3866	8071	4484	5804	4819	2489	5300	4272	6544	4123	6512	3832	5366	4805	6655	3187	3065	3664	6423	4824	595
       0	*	*	*	*	*	0	13551	0	1416	

F 596  3866	7042	4766	4814	3639	2968	7082	3935	5835	3570	8264	3632	5803	4584	5564	3858	3311	3835	5372	4634	596
       4	8581	*	0	*	*	0	13561	1000	1416	

F 597  3775	7843	4030	6583	5714	2896	6045	4509	6133	4636	8338	3414	4845	4080	5145	3673	2877	3631	5969	4220	597
       6	*	7894	*	*	1179	841	13561	0	1416	

T 598  3767	*	4082	6081	4836	2797	5986	4266	5654	4323	7212	3914	5791	5581	6748	3040	2374	4051	5799	5492	598
       0	*	*	*	*	2572	266	13611	0	1305	

T 599  3720	5995	4373	5427	4483	2956	4945	5197	5758	4273	7023	3353	5616	5293	5430	3000	2706	4002	*	5785	599
       5	8239	*	1000	1000	*	0	13608	1022	1240	

S 600  3103	*	4173	5162	6506	3103	5742	4054	5979	4751	5817	3477	4593	5022	4872	2956	3082	4451	7888	5053	600
       21	8396	6477	2322	322	*	0	13608	1021	1240	

D 601  3877	7865	4180	6377	4419	2671	5491	4210	6063	4092	6708	3550	5092	4488	3980	3835	3402	3813	7763	4876	601
       6	7956	*	2322	322	2429	296	13633	1017	1511	

G 602  4401	6109	4461	6400	3814	3160	6489	4224	4816	4074	*	3309	4733	5414	5276	2953	3401	4067	4793	5003	602
       0	*	*	*	*	2678	245	13646	0	1402	

G 603  2921	*	5679	5499	5196	1893	*	4188	6534	4261	6055	3903	7027	5360	5432	3243	3616	4404	7158	4900	603
       15	6630	*	2490	283	967	1034	13605	1195	1327	

S 604  3629	7850	3981	6013	4930	3216	7249	4792	5123	5030	6949	2462	6173	4291	5812	3178	2996	5052	6094	4619	604
       0	*	*	*	*	*	0	13632	0	1116	

V 605  3802	7986	4653	5368	6125	2731	5997	3640	6266	4282	6914	3136	5402	4963	5666	2844	3917	3589	7103	4578	605
       5	8047	*	2000	415	1041	960	13664	1014	1116	

S 606  3153	6725	4520	6594	6160	2901	5937	5155	6151	5273	7226	2664	4688	5160	5269	2936	3374	3966	7100	4780	606
       0	*	*	*	*	*	0	13673	0	1018	

I 607  3162	*	4224	6235	4773	3004	5983	3665	6423	3868	5503	3684	5626	6098	5894	3441	2824	3923	*	4850	607
       35	5664	7921	2605	259	*	0	13673	1426	1018	

E 608  3839	7755	4332	4668	6106	2529	*	3584	6190	4539	7069	3119	4058	5197	5915	3528	3451	4096	6960	4734	608
       0	*	*	*	*	*	0	13660	0	1134	

K 609  3748	7958	5436	4821	5902	3035	4579	3932	4640	4813	6552	3373	4720	5311	4172	3589	2782	4484	7051	4849	609
       17	*	6421	*	*	*	0	13660	0	1134	

M 610  3093	7108	5239	5372	3733	3405	6013	3482	5820	3277	4980	3783	5305	5973	5496	4156	3433	4207	5113	5058	610
       22	8021	6485	1000	1000	2159	366	13636	1012	1417	

R 611  3761	6865	4446	6146	4525	3720	5545	4034	5445	3385	5786	3293	4985	4337	4320	3630	3272	4035	7890	4780	611
       6	7972	*	2322	322	1843	471	13637	1001	1575	

L 612  3873	6270	5005	5060	4113	2988	5565	3353	6309	2965	6897	3880	5884	5965	5726	3727	3429	3803	6561	4817	612
       12	6874	*	2200	354	*	0	13643	1127	1394	

S 613  3508	8050	4551	6543	4294	3198	6818	4216	5097	4354	8347	3720	4516	4617	4416	3435	3033	3927	7815	4080	613
       19	7252	7206	0	*	2524	276	13646	1071	1394	

A 614  3234	7991	4773	4866	5349	2953	5155	5402	5747	5039	*	3516	6523	6186	5228	2278	2688	4320	7161	7071	614
       0	*	*	*	*	*	0	13598	0	1548	

T 615  3095	7858	4172	4953	4744	2458	5869	6523	5304	5249	8294	3251	5734	5309	5382	2887	3429	4229	5979	5754	615
       0	*	*	*	*	1643	557	13552	0	1548	

G 616  3823	8277	4646	6149	5561	1986	5406	4398	6015	4288	6849	2665	5813	5521	4646	3666	3308	6166	7187	6116	616
       7	8717	8664	1000	1000	1172	847	13565	1000	1348	

D 617  3258	*	3951	6120	5157	2876	5125	4341	5073	4674	5719	2727	8020	5437	5742	3281	3432	4661	5821	4760	617
       5	*	8176	*	*	*	0	13571	0	1254	

L 618  3783	6369	4391	4966	4995	3279	5688	4177	5047	4508	5352	3590	5872	4819	5427	3269	2875	4435	5631	3998	618
       13	7676	7906	3459	138	*	0	13596	1014	1330	

L 619  3625	*	5289	6985	4122	3197	5143	3201	7471	3083	6314	4187	6692	5364	5475	3960	3439	3051	5760	4683	619
       11	*	7092	*	*	695	1387	13589	0	1443	

S 620  3832	7792	4319	4675	5366	3049	5060	4205	5597	4012	5813	3648	7180	4274	4969	3319	3064	3729	6482	5076	620
       0	*	*	*	*	*	0	13688	0	1301	

L 621  3376	7033	4055	5246	4288	3465	6332	3139	5924	3371	4771	3215	5894	5313	5215	3735	4331	4265	8487	4799	621
       6	*	7969	*	*	*	0	13688	0	1301	

S 622  3679	5898	4655	6296	5466	1998	5610	5139	4683	4912	7085	3397	5401	5179	6137	3622	2934	4857	7159	4741	622
       0	*	*	*	*	*	0	13682	0	1406	

S 623  4285	6322	3991	5724	4640	2902	*	4180	5884	4693	5020	3040	5755	4618	5929	3117	2687	4815	7782	5012	623
       9	8303	8382	3907	100	*	0	13687	1000	1406	

D 624  3820	8041	4368	5507	5319	2614	5120	4050	4563	4465	7861	3231	4896	5128	5123	2922	3508	5219	6025	5258	624
       6	8008	*	1585	585	*	0	13689	1016	1493	

N 625  3572	*	4067	6824	5316	3293	6460	4598	7091	5825	6352	2601	5356	5913	5335	2674	3224	3512	6066	4901	625
       11	*	7062	*	*	1393	692	13694	0	1493	

G 626  3767	*	5517	6265	4810	1990	5768	4730	6565	3951	6966	3849	4336	5430	6921	2832	3365	4528	5908	5861	626
       0	*	*	*	*	2630	254	13710	0	1455	

V 627  3917	*	4467	5378	6454	3101	6022	4213	5256	4115	5446	3023	5072	5270	4665	4846	2852	3176	8012	4195	627
       5	8052	*	3000	193	2090	386	13721	1007	1369	

V 628  3453	8716	5415	5910	3897	3586	6636	3965	6953	3405	6983	4035	4685	5491	4594	3043	3107	3829	7071	4244	628
       11	7024	*	1956	430	*	0	13723	1158	1263	

S 629  3526	8333	4859	5756	4861	2237	6006	4445	5403	4319	8013	3183	6064	4592	*	3238	3387	4233	6102	4805	629
       7	7769	*	3700	115	*	0	13733	1008	1263	

R 630  3999	6430	4489	7865	4221	2447	6577	3520	5773	4114	6264	3532	5639	5715	3619	3338	4498	4426	6454	4464	630
       0	*	*	*	*	*	0	13749	0	1263	

S 631  3533	*	3954	6446	4243	2944	7853	4813	6265	4644	7071	3399	6458	4670	4548	3008	3388	3984	5624	3989	631
       9	8366	8392	1000	1000	1873	460	13751	1000	1263	

T 632  3383	*	4346	6493	5242	2626	8128	3725	6873	4563	7801	3907	5176	4557	4370	2845	3490	4180	5679	4928	632
       12	7853	7997	1000	1000	*	0	13740	1016	1270	

I 633  3946	7882	4981	5781	4450	3205	4867	3119	6021	3576	5361	3189	5615	5157	6613	3987	3623	3480	5752	4912	633
       6	*	7823	*	*	1230	802	13754	0	1362	

S 634  3655	*	5540	5835	4941	2564	6291	4347	4824	4986	5942	3213	4957	5039	5583	3186	3238	4288	6175	3994	634
       6	*	7885	*	*	*	0	13761	0	1307	

A 635  2990	5802	4811	*	4485	2779	6384	3858	4862	3921	7342	3489	5610	5355	5951	3493	3115	3964	6904	5972	635
       6	7860	*	3170	170	2420	298	13762	1014	1407	

G 636  3938	*	4219	5353	4687	2810	6377	3853	5410	5238	4906	3490	5064	4393	4785	3955	3380	4230	4531	4302	636
       0	*	*	*	*	*	0	13765	0	1316	

T 637  3804	*	3720	5317	5345	3149	5530	6067	6833	5363	5981	3338	5261	5677	4653	3182	2664	3777	5133	4295	637
       0	*	*	*	*	*	0	13766	0	1316	

S 638  4117	8113	3931	5778	4611	2820	7677	4218	5689	4366	5214	2872	5198	4714	4429	3642	3727	3931	7548	4504	638
       12	7900	8036	2000	415	2196	355	13769	1015	1316	

N 639  3683	*	4201	4541	6030	2337	4896	7034	5157	4893	5516	3018	5520	3884	5818	3740	3646	4479	6776	4395	639
       6	8008	*	4000	93	1639	559	13766	1008	1336	

T 640  3340	*	3813	5494	5920	3250	5685	4107	5787	4000	5172	3275	5630	5457	5228	3425	2697	4292	5939	6284	640
       14	7631	7838	3000	193	*	0	13784	1020	1202	

V 641  4186	6780	4586	5468	4457	3275	5194	4144	5558	3644	4675	3517	5303	4643	5012	4092	3580	3488	4900	4319	641
       11	*	7008	*	*	*	0	13776	0	1317	

F 642  3858	*	4143	5448	3875	2876	5674	3928	7709	4021	7200	4043	7339	5047	4649	3801	3902	3992	5855	2910	642
       28	6669	6743	1544	606	*	0	13772	1111	1520	

I 643  3846	6349	4942	5840	4163	3053	4991	2693	5822	3995	5725	3656	5676	5824	4191	3550	4897	3623	6221	5527	643
       6	7819	*	4644	59	1388	695	13752	1016	1719	

G 644  3795	7875	4593	5472	5533	2120	5792	5285	4878	3625	5809	3235	8076	4948	4212	3719	3717	4172	8176	5358	644
       30	6258	7018	1537	609	*	0	13787	1245	1417	

Q 645  3884	5840	4426	6839	4817	3139	5713	3917	6331	4307	5704	3584	4474	5416	4360	2977	3728	4035	5268	4231	645
       14	7770	7592	2807	222	2819	221	13793	1043	1600	

Y 646  3758	7854	4463	4995	4160	3698	5212	3878	7123	5390	7655	3095	5567	3848	4869	3534	2972	3995	5501	4616	646
       14	6705	*	4386	71	1945	434	13796	1101	1620	

N 647  4005	7694	4542	5485	4805	2253	5741	5265	4789	4978	6907	3287	5387	4919	4705	3074	3328	3860	6889	7014	647
       7	7766	*	2322	322	2552	270	13820	1018	1440	

A 648  3587	*	3747	5543	5224	3205	5777	4461	6702	4179	5606	2794	4739	4861	5146	3364	3217	4882	6087	4678	648
       42	7620	5402	2000	415	*	0	13816	1060	1351	

G 649  5112	7596	4010	6280	5479	1964	6216	4585	5803	4687	6851	3472	6315	5596	6338	3311	2876	3413	7828	5587	649
       34	5403	*	1877	458	2968	197	13783	1384	1825	

S 650  4355	6894	4513	8135	5772	1975	5616	4360	6640	5279	5265	2929	5142	5351	5821	2949	4083	5116	5004	4592	650
       24	6758	7140	2503	280	1983	421	13795	1099	1712	

I 651  3523	*	4852	6950	4852	3724	7911	2177	*	3315	6014	4104	4872	7517	5859	3481	3761	3066	*	5577	651
       29	6599	6718	2710	239	1921	443	13812	1130	1720	

T 652  3676	7559	4733	7462	4367	1997	6090	7004	5400	4889	6394	3135	7704	5583	5145	3401	3422	5104	5625	3691	652
       0	*	*	*	*	*	0	13824	0	1718	

S 653  3898	6713	4501	6212	4401	2917	7710	3323	7660	4152	5817	3687	*	5432	5756	3621	2599	3501	7987	4493	653
       20	6740	7875	2459	290	*	0	13853	1105	1718	

G 654  4489	8007	4977	5080	4158	2002	5281	4761	6184	5741	5975	3431	5355	5203	5376	3562	3002	5168	5753	4335	654
       33	6737	6227	0	*	*	0	13884	1091	1806	

T 655  3899	5753	4622	5566	4390	3367	4826	4490	4888	4419	6178	2828	6230	4827	4876	3118	3321	4024	6171	5639	655
       40	5825	6695	2415	300	2753	232	13911	1304	2099	

N 656  3781	6535	3767	7609	5669	3644	5668	4782	5647	4620	*	2722	3234	4842	4170	3872	3361	4292	5728	4721	656
       8	*	7514	*	*	*	0	13916	0	2093	

C 657  4095	6924	4096	5303	5637	2261	6703	4078	7810	4476	7401	3621	5577	5322	4821	2769	3486	4986	5365	4565	657
       22	*	6058	*	*	2039	402	13919	0	2182	

F 658  4138	6631	4843	4684	3293	3104	7655	4146	5597	5033	5141	4993	5980	6811	4990	3124	3339	3578	6032	3323	658
       0	*	*	*	*	3574	127	13933	0	2181	

K 659  3320	7346	4181	5229	4158	3908	*	3864	4460	5639	6184	3420	7788	4151	4510	2850	3649	4432	6391	3909	659
       54	7775	4952	0	*	*	0	13788	1018	2079	

V 660  3997	*	5597	5485	3670	2903	7479	3737	5941	2394	4762	4395	*	5572	5404	4234	4469	3554	4858	4380	660
       54	5928	5602	1834	475	3056	185	13744	1205	2639	

F 661  4619	6578	3521	4964	4728	3837	3894	5366	4876	4736	5909	2770	6549	5083	6100	3546	4044	3478	5489	3597	661
       9	*	7391	*	*	3500	133	13671	0	2775	

T 662  4641	7487	4597	5477	3976	2906	5255	4483	7420	3882	5513	3574	6644	5488	4299	3591	3824	2796	*	4000	662
       8	7486	*	1585	585	3312	153	13609	1020	2709	

N 663  4246	6006	4055	4536	5141	3118	5914	4519	5512	6097	7574	2821	6428	4065	4567	3675	3095	4016	5967	4191	663
       0	*	*	*	*	2386	306	13582	0	2540	

G 664  3620	7343	5619	7499	6596	2391	6602	3378	5851	5057	7521	3575	4921	7412	4429	3369	3786	3185	4641	4725	664
       22	6511	7797	0	*	2211	351	13620	1110	2245	

N 665  3870	*	3533	6007	4667	3147	6028	5055	6634	4748	7239	2428	4984	4287	5178	3372	3366	5649	5460	4451	665
       30	7551	6020	0	*	*	0	13629	1017	2057	

V 666  4150	7838	5141	7593	4803	2195	5777	3353	5914	4239	5949	3204	7529	6646	5579	4626	4159	3020	4882	4288	666
       33	5457	*	596	1564	4190	81	13612	1309	2323	

Q 667  4176	7741	4409	6556	4942	3870	6535	4194	3872	3990	4969	2777	*	4810	4746	3942	2956	3570	*	4163	667
       70	5181	5638	3359	148	1224	806	13578	1428	2250	

N 668  2649	5451	4335	6474	6154	2850	*	3251	7343	5212	5447	4350	4635	6023	6537	3830	3804	3411	5179	3962	668
       36	7578	5692	2322	322	*	0	13604	1000	2063	

T 669  3036	6553	5328	6610	4987	3437	6508	4992	6445	5219	*	3383	5460	5489	4460	2816	2932	3795	5823	3669	669
       6	*	7827	*	*	2485	284	13593	0	2407	

N 670  2536	4314	5254	6755	3762	2938	6624	5046	5431	6399	*	3311	5166	4577	6431	2898	4239	4992	5857	4495	670
       0	*	*	*	*	2901	207	13600	0	2250	

N 671  4297	*	3913	6418	4731	2405	5459	5355	5863	6132	5505	2565	4941	5963	5039	3723	3217	4010	7492	4475	671
       16	6530	*	2134	373	2680	245	13569	1102	2079	

S 672  3266	7764	3104	6532	4507	3588	7522	4351	7361	5625	6561	3205	5959	4095	7511	2937	3195	4603	6385	3958	672
       0	*	*	*	*	2334	319	13581	0	1904	

Y 673  5059	5663	5028	*	3358	4774	7447	3689	7515	3807	4565	4353	5987	4985	5936	4230	3728	2827	2969	3774	673
       72	6625	4701	2758	231	2922	204	13584	1124	1714	

G 674  4572	7851	4539	6433	3995	5087	5534	3240	5452	4198	5818	3857	6517	4634	4923	3571	2653	3887	*	3052	674
       17	*	6380	*	*	1460	652	13569	0	2238	

Q 675  3514	7740	4812	4450	6544	4337	6539	3304	6690	5990	*	2999	4471	2918	7459	3620	2847	3799	6395	5922	675
       16	*	6477	*	*	662	1442	13522	0	1982	

L 676  3150	*	5582	*	5674	3299	*	4969	4803	5232	7596	4769	5555	6564	3162	2784	1994	4557	*	5220	676
       7	7646	*	2000	415	283	2491	13492	1000	1490	

S 677  7294	7591	5796	6635	*	5611	*	7736	*	6010	*	5147	5902	*	*	259	5049	6767	*	*	677
       0	*	*	*	*	*	0	13514	0	1017	

D 678  5545	*	463	7743	7452	5023	*	7921	6408	7506	*	5840	*	6008	5237	3453	5059	6692	*	*	678
       8	*	7521	*	*	*	0	13508	0	1017	

I 679  3408	*	5968	3123	6637	6554	*	2521	3542	4492	6065	6300	7406	5025	1950	4781	6021	4392	*	5195	679
       0	*	*	*	*	1005	995	13396	0	1122	

K 680  7528	*	4891	5892	*	5256	7624	5913	3768	6394	*	3457	7626	7521	670	4749	5177	7976	*	6382	680
       0	*	*	*	*	*	0	13405	0	1018	

L 681  4628	*	5351	6643	3366	5725	5866	3744	4860	1115	5754	5584	*	7402	7683	5991	6551	4240	5511	3841	681
       0	*	*	*	*	*	0	13394	0	1018	

K 682  *	*	5835	*	*	6015	*	6482	231	7276	*	5633	7370	7507	*	5565	5078	6046	*	*	682
       9	7378	*	3322	152	*	0	13367	1047	1018	

E 683  4670	7269	3932	2861	6668	7004	5038	4509	2379	5560	7460	4076	*	6582	4064	3797	2371	5612	*	5339	683
       0	*	*	*	*	*	0	13367	0	1018	

N 684  6622	*	2033	5992	*	5069	7547	4460	5950	5720	*	1008	*	5576	7592	5571	5152	5130	*	6287	684
       0	*	*	*	*	*	0	12491	0	1018	

I 685  7464	*	6430	6288	3680	6793	5864	828	4474	3762	7390	7293	6116	7611	7525	6731	7576	2979	*	7635	685
       0	*	*	*	*	*	0	12449	0	1018	

V 686  4233	*	6427	2640	5905	4670	6655	5326	2580	6100	6483	4063	*	3650	4230	3800	3054	3239	*	*	686
       25	5862	*	359	2181	*	0	12450	1218	1018	

A 687  4113	*	2570	3124	*	6340	*	5508	3821	4605	7661	3771	2377	7847	4900	4168	3745	4140	*	5828	687
       52	4828	*	2038	402	*	0	12112	1543	1018	

A 688  4007	*	5455	7724	4720	*	*	1906	6651	1777	6507	5604	5589	7336	*	4309	4134	3566	6362	4604	688
       66	4665	7648	320	2329	0	*	12024	1618	1018	

S 689  6536	*	2236	2229	6316	6021	6420	*	4213	6445	7420	3582	3306	5937	6552	3360	3033	5528	*	*	689
       125	3593	*	401	2043	0	*	12074	2338	1005	

S 690  6534	*	2904	4362	6567	3180	5439	6517	4470	4045	6402	2049	6594	6040	4368	3192	4321	6458	*	4375	690
       75	4295	*	1099	907	*	*	12042	1813	0	

Q 691  1419	4821	4633	6448	*	2352	7264	*	7435	*	7084	5569	3950	5745	5844	3028	7604	4158	*	5812	691
       49	4902	*	757	1293	*	*	12040	1514	0	

W 692  6197	*	*	5321	6380	7412	*	4360	5433	601	7328	*	7494	*	5478	5124	4980	4399	5507	4363	692
       28	5720	*	740	1317	*	*	11986	1257	0	

D 693  3058	*	1580	2309	*	6339	7256	*	5395	7332	*	3805	7415	4392	5366	3236	5414	7048	*	6904	693
       0	*	*	*	*	*	*	11935	0	0	

D 694  4853	*	6618	4152	3369	7367	*	3571	1329	4644	5982	3978	*	6818	3375	5992	4973	5044	6433	*	694
       29	5645	*	1000	1000	*	*	11939	1253	0	

I 695  7360	*	*	7358	6299	*	*	1237	*	2510	4965	*	*	*	7037	*	7215	1638	*	6990	695
       17	6435	*	0	*	*	*	11911	1127	0	

K 696  6179	5892	3755	3245	*	6445	7461	6387	3190	2687	3225	2483	*	5471	3374	4033	5069	*	*	*	696
       0	*	*	*	*	*	*	11906	0	0	

D 697  3160	*	4784	4662	*	4505	7432	6847	2407	4865	7169	4546	*	2259	3792	2948	4131	6213	*	*	697
       0	*	*	*	*	*	*	11905	0	0	

V 698  *	*	6847	*	5645	7030	*	2695	*	629	3917	*	*	7194	*	6812	*	3972	7427	6476	698
       0	*	*	*	*	*	*	11905	0	0	

Q 699  6913	*	3632	3837	7388	4637	5686	7432	2896	*	*	2615	4908	3030	2291	4865	3979	6125	*	*	699
       0	*	*	*	*	*	*	11905	0	0	

V 700  4641	*	*	*	5079	1765	5599	4293	*	3795	6522	*	1612	6141	*	6847	4294	3878	7220	7377	700
       0	*	*	*	*	*	*	11905	0	0	

R 701  5343	7309	*	*	5290	6124	7737	4632	2799	5787	5041	5565	*	7461	4484	5092	5322	1345	7030	2602	701
       0	*	*	*	*	*	*	11905	0	0	

N 702  5019	*	4834	3695	5474	*	5212	4466	4406	5897	7453	4824	*	4068	4096	2699	1651	5528	5351	5616	702
       8	7419	*	1000	1000	*	*	11905	1012	0	

F 703  *	*	*	*	1532	7152	7245	7321	*	*	*	6847	6968	*	*	*	7338	*	5439	765	703
       25	5883	*	1449	658	*	*	11905	1200	0	

N 704  6520	*	2039	4038	6464	*	4729	4303	4243	6268	7371	2932	*	4101	3281	4600	3504	6030	7700	3803	704
       51	5453	6390	3350	149	*	*	11905	1283	0	

F 705  *	*	7312	7353	2871	*	6535	5346	3430	3313	4272	7585	*	7358	3806	6293	*	7333	1786	2485	705
       77	4459	7287	2375	309	0	*	11891	1673	1112	

K 706  5821	*	5389	5412	*	6508	5812	3047	1087	5788	*	3089	7390	5789	4031	5690	5164	4427	*	*	706
       98	4884	4989	2224	348	0	*	11895	1487	1020	

E 707  4639	7244	1826	2789	*	4753	7329	7369	3314	7128	7192	3273	5540	5871	6406	3040	4304	5745	*	5791	707
       191	3011	*	2265	336	0	*	11863	2842	1455	

G 708  4639	6413	1984	3555	5996	2608	5434	7573	3995	7550	6847	3021	4519	5473	5067	3708	5422	7291	*	*	708
       178	3177	7590	1778	497	*	*	11905	2671	0	

D 709  5361	7430	3163	2368	7346	2873	7432	7659	3438	4298	6319	3984	3722	5830	6284	3656	4053	5598	*	5266	709
       180	3601	4838	2127	375	0	*	11908	2246	1007	

T 710  4038	7245	2529	3890	6287	3623	7399	5859	3024	7532	*	3780	5836	4191	4367	3472	3231	6184	5362	5774	710
       139	3547	7346	2589	262	0	*	11867	2260	1503	

Q 711  5338	7264	4357	3416	6227	4529	3624	5383	2264	6910	7429	5479	7283	4357	2373	5061	3833	5116	7313	4781	711
       125	3912	5940	1866	463	0	*	11902	2015	1014	

T 712  6402	7457	7268	3567	6320	5736	5138	4553	3333	4190	*	4216	3976	4912	2301	4779	2586	5079	5252	5435	712
       157	3430	6588	1264	777	702	1376	11901	2411	1203	

Q 713  6285	*	3545	2370	*	5442	3086	5427	4396	7301	6351	4774	*	2340	3393	4132	5312	5069	*	4767	713
       57	6126	5371	1498	631	0	*	11896	1147	1196	

I 714  2896	7440	6333	*	4749	*	5306	2368	7280	2877	4326	6409	7252	7320	4140	5790	3933	2808	5903	3747	714
       44	5041	*	1242	793	415	2000	11872	1445	1329	

G 715  *	*	*	*	7150	84	*	*	7297	*	*	*	*	*	5941	7386	*	*	5595	*	715
       9	7312	*	0	*	*	0	11883	1013	1018	

V 716  *	*	*	6112	1458	6808	*	3845	*	2042	5781	*	6365	*	*	7033	7389	2361	5413	4710	716
       0	*	*	*	*	*	0	11883	0	1018	

V 717  *	*	*	6969	6413	*	*	294	*	5174	4915	6894	*	*	7161	5105	7149	4531	*	6808	717
       9	*	7253	*	*	*	0	11872	0	1018	

A 718  121	*	*	*	*	7279	*	6081	5887	*	*	*	*	*	*	4566	*	*	*	*	718
       0	*	*	*	*	*	0	11864	0	1134	

Q 719  7156	*	*	3166	*	7010	4702	*	*	*	*	*	6875	274	*	*	*	*	*	*	719
       0	*	*	*	*	*	0	11864	0	1134	

E 720  7203	*	1678	1021	*	7144	7417	*	6353	*	*	5426	*	3155	*	7236	7395	*	7432	6805	720
       12	*	6875	*	*	*	0	11864	0	1134	

I 721  3265	*	*	*	6494	5893	*	3751	*	2138	4938	*	*	*	*	6379	6164	977	*	*	721
       24	*	5905	*	*	1414	679	11840	0	1265	

E 722  3764	*	7228	1407	*	6264	7367	5661	4174	4782	6352	7142	5030	1923	4808	6444	7353	7395	*	4674	722
       29	5646	*	2035	404	1237	797	11861	1227	1428	

E 723  3239	*	4773	1894	*	7176	7134	*	1802	5531	*	5288	6482	3132	5810	5006	3919	*	*	*	723
       8	*	7426	*	*	*	0	11891	0	1212	

V 724  3395	7393	*	6252	7299	*	7483	2100	*	3904	*	*	6949	7398	*	7350	4918	1041	*	4855	724
       56	6462	5237	0	*	*	0	11887	1111	1304	

S 725  3729	6092	4306	5201	2285	7407	*	3654	*	1811	4717	4652	6780	6310	*	5023	*	3883	*	4091	725
       53	*	4780	*	*	3185	168	11851	0	1735	

P 726  5047	*	5719	6850	*	6705	7221	*	4617	7364	*	5229	375	7412	6179	4609	5611	*	*	*	726
       20	*	6160	*	*	2760	230	11815	0	2232	

G 727  5633	7236	3867	1043	*	5456	5745	*	3667	5592	5419	4293	*	3321	5679	4914	5457	6248	*	6033	727
       21	6797	7505	2000	415	2746	233	11812	1041	2248	

L 728  1529	5655	7373	6702	4761	7360	*	4936	*	2048	6081	6379	7076	*	*	5007	5250	3265	4696	3911	728
       19	*	6231	*	*	3603	124	11818	0	2137	

I 729  5431	*	7050	6248	7266	3347	*	3766	7296	6707	*	5998	*	7327	*	5599	5051	537	*	*	729
       56	*	4726	*	*	*	0	11812	0	2224	

Y 730  6312	7121	4431	4708	5684	4097	3515	5111	2886	3941	6328	4990	*	*	4222	3121	3026	4192	*	3173	730
       93	4543	5693	3160	171	3361	148	11808	1531	2789	

E 731  *	*	5197	2274	*	3202	6106	4365	3467	7050	7229	*	7386	5736	5579	3648	1862	3848	7105	6333	731
       25	7356	6454	3585	126	2689	243	11786	1012	2888	

V 732  4522	6207	2188	4828	3649	3327	5609	4274	6215	5586	5718	3506	5770	*	4052	3825	3781	4054	*	6225	732
       119	5578	4105	3700	115	4044	90	11779	1222	2746	

P 733  3543	*	4377	3112	*	3520	6172	3879	2673	6027	7358	4288	2975	4175	6059	3224	4620	7213	*	*	733
       116	*	3700	*	*	3661	119	11755	0	3366	

D 734  4395	*	899	5054	*	4219	6170	6875	4406	6992	5499	4727	5984	3974	*	4305	4879	6918	7222	5974	734
       383	5916	2209	3953	96	4897	49	11705	1134	4052	

R 735  5628	*	3386	2649	4609	2428	*	5585	4234	4304	6744	6797	3782	6473	4740	4751	4374	4136	5605	3819	735
       96	4891	5041	2158	366	*	0	11448	1248	5958	

D 736  4642	6750	2605	3818	6367	3903	4368	3479	4618	4039	5314	6640	4964	6281	*	3889	3742	3441	*	3602	736
       171	*	3158	*	*	5008	46	11387	0	6150	

E 737  6348	*	3666	2875	5499	*	5305	4266	3555	3031	5246	4170	4479	6381	*	3985	2436	4182	*	5381	737
       48	*	4947	*	*	3823	106	11339	0	6683	

D 738  5495	*	1857	2718	*	4493	4784	3778	4923	4272	5312	*	2928	4952	6777	6278	5077	4707	*	4938	738
       135	5028	4092	1860	465	4806	53	11408	1165	6540	

D 739  5238	*	1915	2975	6540	4539	5491	3729	4809	3216	4767	4044	4868	6479	*	4597	4799	3913	*	*	739
       33	6521	6390	2000	415	3222	163	11279	1027	6689	

N 740  *	*	2781	4298	5374	2338	5052	4418	5512	4988	6616	2489	3934	4231	6582	4330	5065	4645	*	6119	740
       90	6814	4277	2000	415	3521	132	11348	1000	6284	

I 741  4740	6530	4034	2705	3801	3093	*	4625	6618	6504	6773	4015	5055	4486	*	3650	3312	4054	5377	3710	741
       105	5049	4650	2730	236	3477	136	11332	1212	6210	

L 742  4075	6602	3640	4041	*	3597	6421	4182	2531	3571	*	3566	4266	6483	*	5088	2749	4430	*	6534	742
       32	6586	6467	3000	193	2107	381	11376	1012	6083	

E 743  4524	6338	3467	3183	*	2408	*	4108	4208	4914	5820	4967	4135	6988	3990	3452	4242	3813	*	5864	743
       25	*	5883	*	*	1676	542	11532	0	5169	

T 744  6478	*	3291	2458	5009	4811	7114	3776	3379	5922	4370	3256	5356	5989	5944	3653	2821	6085	*	*	744
       28	6762	6655	0	*	370	2145	11607	1024	4160	

S 745  5294	*	2043	2819	*	1840	5366	*	4186	7119	*	4269	6182	*	5225	4084	5663	5502	6140	5865	745
       76	4506	7105	4019	92	1805	486	11804	1593	1855	

T 746  4690	5353	7382	5274	3624	5095	4933	2868	4531	4019	4176	*	6277	7266	4460	4502	3411	3589	5631	2658	746
       10	7242	*	3700	115	1110	898	11792	1009	1696	

K 747  5580	*	5680	6216	5707	*	*	6036	1883	1624	4578	6962	6076	4919	5701	*	7313	*	5841	2510	747
       0	*	*	*	*	1008	992	11823	0	1339	

A 748  2657	7415	*	7300	*	2641	7280	7222	7359	6345	7332	4106	*	5552	4753	1687	2882	4721	6329	5795	748
       7	*	7633	*	*	*	0	11842	0	1128	

V 749  *	*	*	*	6318	*	*	2184	7186	2101	5104	*	4864	*	*	*	*	1127	*	7317	749
       10	7220	*	2000	415	1744	511	11848	1011	1219	

K 750  3729	*	2185	6254	*	6214	6776	*	4140	7450	5664	2090	*	4237	3641	2362	6403	7190	*	7491	750
       0	*	*	*	*	*	0	11842	0	1128	

Y 751  4857	7008	5655	5778	*	7633	7252	6914	7677	4563	6287	4452	3928	4927	*	4496	4168	4716	*	843	751
       0	*	*	*	*	*	0	11842	0	1128	

S 752  3092	*	3378	3714	7323	4108	7238	4627	7216	7313	4560	3171	7111	4406	5370	2536	2935	6230	*	4741	752
       9	7379	*	0	*	0	*	11842	1025	1128	

V 753  2976	*	4724	3420	7543	2590	5856	*	2863	6244	5847	3786	5326	3659	3789	3922	4766	5165	*	7548	753
       21	7184	7020	0	*	*	*	11859	1024	0	

L 754  5528	*	7213	7296	3279	*	*	2266	*	1269	3791	*	*	6300	*	7226	6118	2908	*	*	754
       8	7500	*	0	*	*	0	11839	1008	1038	

Y 755  4409	7224	*	7532	7262	5139	7292	1770	*	3767	5690	3746	7268	*	*	4836	3548	1790	*	5453	755
       0	*	*	*	*	*	0	11839	0	1038	

M 756  1427	*	*	*	6344	3863	7296	6258	5288	5821	4275	6300	2100	*	5929	3675	6355	3940	6977	7213	756
       13	6787	*	2585	263	0	*	11839	1060	1038	

K 757  4591	*	4035	5574	7184	7309	6278	3602	6585	1864	7267	*	2679	*	5728	*	5235	2723	7416	3087	757
       0	*	*	*	*	*	*	11859	0	0	

A 758  3535	*	*	6794	5578	7184	6143	4489	*	604	4352	4722	*	7226	*	7467	5036	5325	*	7415	758
       26	5809	*	0	*	*	*	11859	1211	0	

I 759  5500	7305	*	*	6126	7285	5248	1712	*	4299	4348	7225	*	*	*	5531	2826	1748	5535	5028	759
       10	7242	*	3000	193	*	*	11858	1017	0	

K 760  3219	7445	*	1977	*	3501	5308	*	1946	6249	*	3187	*	4268	6416	5178	5657	6338	*	6230	760
       0	*	*	*	*	*	*	11858	0	0	

A 761  568	*	*	7305	7440	3381	6248	7405	6168	6125	5045	*	*	*	*	3801	7247	4022	*	*	761
       0	*	*	*	*	*	*	11858	0	0	

L 762  5736	*	6786	*	4430	*	7372	1162	*	2709	5898	5728	*	*	*	*	4743	2049	7545	*	762
       0	*	*	*	*	*	*	11858	0	0	

Q 763  *	*	*	5629	*	*	*	7616	1119	6360	*	4506	*	1219	6464	*	6786	6976	*	*	763
       0	*	*	*	*	*	*	11858	0	0	

E 764  5011	*	4756	491	*	7162	6245	*	4308	*	*	*	*	4402	6313	6479	4579	5814	6333	7250	764
       33	5469	*	3529	131	*	*	11858	1274	0	

A 765  4597	6153	*	5703	6423	*	6298	6258	*	953	4066	*	*	2078	*	5256	5785	5023	*	*	765
       69	4727	6756	2423	298	*	*	11858	1498	0	

M 766  4884	7228	3524	5310	*	*	4264	3946	3467	5688	5439	3653	*	2494	4193	2785	3945	6405	5966	4382	766
       0	*	*	*	*	*	0	11829	0	1060	

E 767  2254	*	4012	2606	*	7383	5016	6104	2929	7360	7603	3897	*	3681	3977	3708	4238	5308	7215	*	767
       42	5108	*	2814	221	0	*	11829	1371	1060	

R 768  7352	7236	5491	1744	*	*	7363	5239	1984	5328	*	*	*	3297	2162	*	5836	7227	*	7213	768
       15	6594	*	2415	300	*	*	11858	1090	0	

I 769  *	*	*	*	7166	*	*	1163	*	3133	5048	3157	*	*	7218	5762	5727	2061	*	7234	769
       0	*	*	*	*	*	*	11845	0	0	

E 770  4274	*	2235	1652	*	*	*	5787	3162	5796	*	3775	*	4186	4512	4818	3997	*	*	*	770
       11	7024	*	2000	415	*	*	11845	1050	0	

T 771  2388	*	4452	1837	*	*	7139	6190	3363	5401	7478	3556	*	4264	5243	3830	3676	5379	*	*	771
       9	7374	*	2000	415	*	*	11845	1001	0	

L 772  *	*	*	*	*	*	*	4468	7430	432	5204	6411	*	3647	7392	*	*	3838	*	6218	772
       0	*	*	*	*	*	*	11839	0	0	

E 773  4751	*	5899	1390	*	*	7540	7328	1586	*	7397	4516	*	3952	3846	7490	5825	6286	*	*	773
       9	7293	*	1585	585	*	*	11839	1012	0	

A 774  2137	7142	4001	2919	*	6159	*	7238	2647	5266	*	4047	*	3903	4068	3002	4239	*	*	*	774
       10	7147	*	2807	222	*	*	11783	1011	0	

R 775  5691	*	4923	1538	*	*	*	6304	2240	4945	7093	*	*	3537	2251	6247	5075	*	*	*	775
       0	*	*	*	*	*	*	11761	0	0	

C 776  *	7377	*	*	*	*	*	1588	*	1717	4495	2989	*	*	*	*	*	2420	*	*	776
       0	*	*	*	*	*	*	11716	0	0	

T 777  2057	*	4444	2570	*	5472	*	5123	2765	6125	6696	3325	*	4279	6224	4351	3436	5897	*	*	777
       0	*	*	*	*	*	*	11684	0	0	

T 778  2118	*	4969	2244	7130	6997	6974	5296	3649	5775	5319	3943	*	3899	5305	3700	3395	6841	6945	6805	778
       0	*	*	*	*	*	*	11582	0	0	

L 779  *	*	*	*	*	*	*	4554	6971	203	*	*	6629	4916	*	6961	5659	6718	*	*	779
       0	*	*	*	*	*	*	11501	0	0	

E 780  6738	*	*	1443	*	*	*	*	1305	6498	*	5085	*	4027	3220	*	6778	*	*	*	780
       0	*	*	*	*	*	*	11401	0	0	

N 781  3895	*	3249	2696	*	*	*	6250	2591	6323	*	2407	*	3023	4396	4393	3737	*	*	*	781
       0	*	*	*	*	*	*	10967	0	0	

N 782  *	*	*	1865	*	*	*	*	2308	2903	5911	3124	*	2159	5734	*	5984	*	*	*	782
       0	*	*	*	*	*	*	10512	0	0	

N 783  *	*	*	*	*	*	3899	*	*	*	*	100	*	*	*	*	*	*	*	*	783
       0	*	*	0	*	*	*	6869	0	0	

//
```
