## Supporting Information File 6 for "A novel uncultured marine cyanophage lineage with lysogenic potential linked to a putative marine *Synechococcus* ‘relic’ prophage": TARA_076_270_rc.results

```
###################################
##### RESULTS OF THE ANALYSES #####
###################################

134 proteins in the queried phage were analyzed

The queried phage could not be assigned to any of the 4 categories characterized in Lopes et al

Annotation of the Protein Families in the Input Sequences:
Protein Family : TermL	->	Index in Phage Query : 27	Header : DDPGMHMA_00027 hypothetical protein	Detection Method : Blast with lowest e-value of 4e-12
Protein Family : Portal	->	Index in Phage Query : 25	Header : DDPGMHMA_00025 hypothetical protein	Detection Method : HHsearch with highest proba of 99.15
Protein Family : MCP	->	Index in Phage Query : 16	Header : DDPGMHMA_00016 hypothetical protein	Detection Method : HHsearch with highest proba of 97.48

InterGenes Distance Exceeding the Threshold (Mean_InterGeneDist+2*Std_Dev) Observed in Reference Phages From Aclame:

Identity to the closest member in Aclame:
Protein Family : TermL	->	Matched with identity : 28	->	with the pvir : 95431
Protein Family : Portal	->	Matched with identity : 13	->	with the pvir : 95806
Protein Family : MCP	->	Matched with identity : 12	->	with the pvir : 105610
```
