## Supporting Information File 10 for "A novel uncultured marine cyanophage lineage with lysogenic potential linked to a putative marine *Synechococcus* ‘relic’ prophage"

```
>DNAPol_TARA_076_270_split
-----MKTQLLFDLESTGLLRQ------------------
---GSHIHCLVMRDDIN-DNTLVFDHRPEQ----------
--------SIIQGVKKLEMADVLIGHNIIGYDIPLIKEQY
PDFE-PKG------------QAIDTLVLSRLFYPHIQDRD
YE--RRPDGMPQRLYGKHSLEAWGYRLKCFKGDFGKHDG-
----------------------NWAVYTPEMLDYCIQDTE
VTLKLWQLMQRRIKDYA----------------MIDCVEL
EMRLAEIMTQ-QEASGFRFDINAAERVRLGLEKEMHSIQD
ELSAKFLYVP------------------------------
-----------------GKVYTPKRANKTK----------
---------GYSAGSPMT--KLLDFNPTSRQHIAWILQTH
SGARFTKVTDTGKPKVDEA------TLSEIRDIALQQSNQ
KLHDECVQFIRLLTLQKWLGQLSEGANSWFNTIE---DDG
CIHHSCTLA-TQTGRNAHRGPNLGQVVSAP----------
----------------------------------------
----------WARELFVPH--------PGHVMVGADLEGL
ELRCLGHYLSIYDNGA------------------------
-FADVVING--DIHQQNADRVG-----CSRPH--------
---VKNLTYGFIYGAGDQKLGHILHPE--FSDAQKKQLGS
ELRRKFLDAIPGLEPLINAVKERVRDR-------------
---GRLKGLDGRPIFCR-------AEHASLNYLLQSAGAI
LSKRWCVIGQEMLDSAG---------LTYDVDYTRCAYVH
DEVQLSVVPAE-----------------------------
---------------------VDRVKALLEAAAPEAGNYY
NFRVPITASADHGDNWADTH
>DNAPol_IUI_154509_split
----MTQTTLLFDLESTGFLRR------------------
---GSSIHCIVARDLSN-SSDALVWDAPRN----------
--------NLDQGIEQLRRADVLIGHNIAGYDIPLIQEQY
-DFD-FQG------------EVIDTLVLSRLFYPHLQERD
YE--RRPIGLPQRRYGSHSLEAWGYRLKCFKGDFGKHDG-
----------------------AWKTYTPEMLDYCIQDTE
VNLKIYELMLRRMQDYATA------------MLMIDCVKL
EMDMALLMTQ-QEASGFRFDMDAAERVRDELTNEMQTLMG
IIKSRYPFVP------------------------------
-----------------GKVFTPKRANKTK----------
---------GYVAGAPFT--KLEEFNPTSRQNIAWALQTF
RKARFTKLTDSGKPKVDEA------VLSEVRDKALQDGNT
LLHEECEMFIRLLTLQKWLGQLSEGANSWFNTIE---QDG
CIHHSCTLA-TQTGRNVHRGPNLGQVVSAP----------
----------------------------------------
----------WARQLFIPH--------PGHVMVGADLEGL
ELRALGHYLSRFDDGA------------------------
-FADVVING--DIQQN-ADRVG-----CTRKE--------
---VKTITYAFIYGAGDAKLGHSLRPE--LPDIEKKQLGT
ELRRKFLAAIPGLEPLIDAVKQKVRNS-------------
---GRLRGLDGRPVFCR-------AEHASLNYLLQSAGAV
ISKRWVVLGQQLLDDAG---------LVYNRDYTRCAYVH
DEVQLSVIPQQ-----------------------------
---------------------VDTVKKLLENAAPLAGQYY
NFRVPIAASADSGASWQDTH
>DNAPol_TARA_034_39_split
-----MNKQIIFDLESTGLLRQ------------------
---GSRIHCIVMRGSDN-GDTSVFDHRPEQ----------
--------SIIQGVKELEQADVLIGHNIIGYDIPLIKEQF
PEFN-PQG------------QAIDTLVLSRLFYPHIADRD
YE--RRPHGMPQRLYGRHSLEAWGYRLKCFKGDFGKHEG-
----------------------NWSVYTPEMLDYCIQDTE
VTLKLWALMKRRMEDYS----------------MNDCVLL
EMRMAEIMSQ-QEASGFRFDVAAAERVRGELQDEVTQLEQ
SIQSRYIYVP------------------------------
-----------------GKVYTPKRANKTK----------
---------GYVAGAPMT--KLLDFNPTSRQHIAWALQNF
RGARFTKVTDTGKPKVDEA------TLSEMRDLALAQGNK
LLHEECEMFIRLLTLQKWLGQLSEGTNSWFNTIE---DDG
CIHHSCTLA-TQTGRNAHRGPNLGQVVSAP----------
----------------------------------------
----------WARQLFVPH--------PGHVMVGADLEGL
ELRCLGHYLSVYDEGS------------------------
-FADVVLNG--DIHQQNADRVG-----CTRKE--------
---VKTITYAFIYGAGDQKLGHSLHPE--LSDAQKKQLGS
ELRRKFLDAIPGLEPLIDAVKHKVRGS-------------
---GRLRGLDGRPIFCR-------AEHAALNYLLQSAGAV
LSKRWVVISQQMLDAAG---------LTYNIDYTRCAYVH
DEQQLSVVPQE-----------------------------
---------------------VDRVKMLLENSAPEAGRYY
RFRVPITASADHGENWASTH
>DNAPol_TARA_064_5_split
-----MKTELIFDLETTGLLRK------------------
---GSQIHCIVSRDLSDPDTAMVYDYQPDR----------
--------AVLKGVHQIMDADVLIGHNILNFDIPLLKERY
PDLD-PKG------------EKIDTLVLSRLYYPHIRDRD
FE--RQPEGMPIKLYGSHSLEAWGYRLRCFKGDYGKQTN-
----------------------AWDKYTPEMLEYCKQDTL
VTYILYSHFVNRMNNHG----------------MLDYVAL
EMRMAELMAV-QERSGFRFDMERAIEVRGELQGEFDELHR
QILAKFPYVP------------------------------
-----------------GKVFTPKRADKKK----------
---------GYVAGSPLT--KLETFNPTSRQNIAWALQQF
RNARFTKVTNTGKPQVDEA------SLSEIQVQALQSDNK
LLHDECEMFIRLLTLQKWLGQLSEGSNSWFNTIE---HDG
CIHHSCILA-TQTSRNVHRGPNLGQTVSAP----------
----------------------------------------
----------WARKLFVPH--------PGHVMVGCDLEGL
ELRCLGGYLHRFDGGQ------------------------
-FADVVING--DIHQQNADRVSTPEVPVSRKL--------
---VKNLTYGFIYGAGDVKLAHIVKPE--YSDAAKKSLGQ
ELRRKFLEAIPGLEPLVDAVKNRVREY-------------
---GYIKGLDGRPIYCR-------AEHSSLNFLLQSAGAI
LSKRWCVIGQEMLDEAG---------LAYDVDYTRCAYVH
DEQQFSVVPSE-----------------------------
---------------------ADRVAKILVDAAPKAGEYY
KFKVPITAASDIGNSWADTH
>DNAPol_cyanophage_SS120_1
-------MRLAFDCETDGLLRD------------------
---LTRIHCLVIQDLDT-GLVQRFDDEPNNR---------
-------YSIADGLNTLSVADEIWGHNAIGFDYEALISCY
PFFRDCEA------------KIYDTLILSRLFFTDMLNRD
FR--SRPTNMPAQLYGRHSLESWGYRLGVLKSEYGKQLKG
----------------------DWSIYTDEMLKYCEQDVE
VSVALVKMFEPKLKEYA------------------KPIET
EHKIARIMSW-QEREGFPFHVAKAHKLEDKLRKELEQLSD
EMRSTFVWVD------------------------------
-----------------GGNFTPARPNQNK----------
---------GYVTGAEFC--RLKEFNPTSRQHIAFAFQNY
RGWEATEKTDTGRPKIDEK------ILEEIGSL-------
----ESKKFARILTLQKHLGQLSEGQNAWLKQVD---KEG
RIHHSCILN-TNTGRQAHLKPNLAQVKSDH----------
----------------------------------------
----------ESRELFHPG--------PDRVQVGADASGL
ELRCLAHYLARYDGGA------------------------
-FAKEVVEG--DIHSYMAAISK-----VDRKT--------
---QKSVTYCLIYGGGNFKLGLTAGAT--KARAVSR--GK
ELRKKLLTGIKGFQELNDAIQARAQH--------------
---GVINALDGRPIRLQG------KNHAALNYLLQSCGAI
LCKSWLLRSNELLQEN-------------KIDYWPLAFVH
DEMQLSVRPEH-----------------------------
---------------------AEKACELITQAMKDVRTGF
AFRCELDSEAKIGKDWSDCH
>DNAPol_cyanophage_syn5
-------MRLVFDIETDGLLRG------------------
---LSVIHCIVARDLDT-NEEHRFEPH-------------
--------QTKAGLQLLKEADELWGHNIVGYDIEAIKELY
PKWT-TKA------------KLYDTLILSRLFFTDLLDRD
FR--SKPANMPGNLYGRHSLEAWGHRLGVHKSEFGKQLDG
----------------------DWSTYSPEMLEYCAQDVT
VSVQVAQMFEPKLEQYA------------------DCIDT
EHRLATIMAW-QEREGFPFDVTAAQQLESRLRTELDALSD
QMRSTFLFVD------------------------------
-----------------GGTFTPRRNNKPQ----------
---------GYIADAPMC--KLKEFNPTSRHHIAWAFQQF
RNWEPKEFTDSGKPKIDEP------TLTAIGTD-------
----EAKAFARILELQKHLGQLAEGKNAWLK-LE---SKG
RVHHSCVLN-TNTGRQAHMRPNLAQVPSAS----------
----------------------------------------
----------EYRALFGPG--------DSRVQVGADASGL
ELRCLAHYLAPFDNGS------------------------
-FAETVVNG--DIHTELASIYG-----TDRKS--------
---GKGVTYCLIYGGGDHKLGSTAGAS--KAQASKK--GK
EIRGRIMRDLDGFAALSDAVSRRART--------------
---GVLRGLDGRPIRLQG------KSHAALNYLLQSAGAV
ICKQWLLRSYELLDEA-------------NIDYWPLAFVH
DELQISVAPSQ-----------------------------
---------------------AEMATLLITAAMKDVQHNL
KFRCELDSEAQTGNSWADCH
>DNAPol_cyanophage_P_SSP7_split
---MSEKQMLVFDCETNGLLHD------------------
---VSEIHCIAIYDSQK-EKTFVFNNQGGDC---------
-------YPITEALHWLTHADLIVGHNIIGYDLPVLRKTY
SWFE-PCN------------NVVDTLVLSRLYHPNMMDID
KK--RNVARMPLQLYGRHSLEAYGYRLGEYKGEFGKTT--
----------------------DWKEWSQEMQDYCVQDVQ
VTTKLCEHFRPYLTGVRMRTL----------PPLPDWCSL
EHRVAEILTE-QEINGWTFDEQRSFKLESHLRREMEETQA
ILRGQFPFVA------------------------------
-----------------GSLFTPKRDNATQ----------
---------GYREGCEIQ--RIKEFNPTSRDHIAWILTTH
FKVKLNKITTTGKPIIDEI------TLTEINIP-------
----FSLLCAKCLTIKKKLGMISEGVNAWNRLVT---TEG
RIHHHCSVS-TNTFRCAHRKPNLGQVPADK----------
----------------------------------------
----------EFRELFTAS--------PGMTMVGADLSGI
ELRMLAHYLGRYDGGR------------------------
-YADILLND--DIHQVNADKIG-----ITRRQ--------
---VKTVTYAFLYGAGNLKLGLSYDNS--LQPSKASKKGQ
EIRKAFVSAIDGLADLLAAVSAKATN--------------
---GWLLAIDGRRVLVD-------SPHKALNYLLQCSAGV
IAKRWMCIADSFEVAQD-------------SHTHQLAFVH
DELQYETLPEY-----------------------------
---------------------AEVLMEALESSAKLAGEYY
NLRCPIAAESKQGKTWADVH
>DNAPol_cyanophage_S_CBP3
-------MTLIFDIETDGLYND------------------
---VTCIHCIGIHDLNT-KETYVFNDVG-TQ---------
-------QPITKGIQLLEDADIIVGHNIIGYDLPVIRKLY
PWFS-NVG------------RVLDTLVLSRLYHADLLKTD
QK--RNWKHMPVQLWGRHSLEAYGYRLGEYKGCFGKTT--
----------------------DWKDWSQEMEDYMVQDVN
ITRKLWKDF----------------------PEIPEWVQL
EHRVAQILTE-QEIHGWYFDEPAAWELESTLRRELESLKA
VLRNRHPFIL------------------------------
-----------------GEEFTPKRPNSTQ----------
---------GYFTGATFT--RLKEMNPTSRDHIAYILQKF
YDWEPTERTEKGKPVVDEI------VLKDIGSE-------
----IALQFFRCLELTKQIGMLTEGVNAWLKLVR---ND-
RIHHHCSVA-TNTHRCAHRKPNLAQVPAEA----------
----------------------------------------
----------EFRKLFRAT--------PGMVMVGADLAGI
ELRMLAHYLAQWDGGR------------------------
-YGDVLLNG--DIHQENADKIG-----ISRRL--------
---VKTVTYAFLYGAGNQKIGLSYDQS--LSPDKAKKKGQ
EIRQAYMDAIPGLRKLVEATKKAANR--------------
---GYIRAIDGRHISVD-------SPHKSLNYLLQSSAGV
IAKRWLALTHEAIIRAD-------------IKAHQLAFIH
DELQFETTPEH-----------------------------
---------------------VEDLKFALLWGAASAGEYY
NLRIPIAADAKSGNDWSEVH
>DNAPol_Erwinia_phage_Era103
MSNINDEDIWVVDAESRGLLPDIRYG--------------
--RRQDLHVLHFRHAITNEERLFFDPYEMRNPETRVKLG-
EWEGQQTGDLMDGVKLIKSSGAISFHNGLGYDALLLEKVF
PEEFKGFNWLEARGKGRYRSDIMPLRMTDTLVMSRMLNPD
RRLPGQAYGMGLGAIGPHTIEAHGIRVGRYKPHHED----
-----------------------WSRLTDEMIHRVREDTW
IGRDYLLWMLNNEWKEHLQRG----ANPRTGMTIGTAFRM
ESIVALEMAR-QAERGFPLDVPLCVSRVQELDKEIQATDA
GFRPHMPMRIKSDPFKPVDASVLVAEAEEDCAKLGLFPLS
VSDFAGVERKGKRKTVWGNKLTKKDGGWTAAVQKDFPHLR
G--NSNDTDPLVKVGPYCPVDFEDIPLGNRDTVKQVLYEF
G-WRGVEFNDTEQDHMDEFGEWPKLWSGKINEKSIEAWKK
NMEAKGKKVPEWCLGIARWYILSSRRNQILNYKDQIKYDQ
TGIWPSLPGGKKRGCRGILPAAFSRELGITAARFYEIYKR
WPSLPEDGEWRVPAIAISIG----------TSTFRMRHRV
LVNIPSRGLYPLRDLFIAS--------KGKKVLGCDGAGL
ELRVLAHFMNDPE---------------------------
-YSEVVLHG--DIHTHNQEKAG----LPLRDM--------
---AKTFIYAFLYGSGDDNLAAVCGVS--------VKEMK
AIRARFMAELPQLARLMAAVQASGNEY-------------
---GYLQAPDGHWGRIRKKD-GKLLEHTMLNVLLQMTGSL
CMKYALVRAVMVMKQEGVGLDE-------NGHPAFLANIH
DEMQMEVNADEVLETTYDLASSDWKEEEKKAYIDVDGRMW
SAPEIIEGNPKTDPSIKVRRQYHRCGQIIAEAMTWAGEYL
KMRIRMDGEFKIGDSWGQTH
>DNAPol_cyanophage_S_CBP1
-------MTLIFDIETDGLYND------------------
---ASCIHCIGIHDLNA-GETYVFNDVG-TQ---------
-------QPITKGIQLLEDADLIVGHNIIGYDIPVISKLF
PWFS-RTN------------GVLDTLVLSRLYHTDLLDID
QK--RKWKHMPLQLYGRHSLEAYGYRLGEYKGSFGKTA--
----------------------DWKEWSQDMEDYMIQDVN
VTRKLWKHF----------------------PQIPEWVQL
EHRVAQILTE-QEIYGWYFDENAARELAQTLYTELDDLKG
VLRKRYPYVA------------------------------
-----------------GREFTPKRVNRSL----------
---------GYVEGATCT--KLVEFSPTSRDHIAWVMKNL
HGWKPDKKTKAGKTAIDEI------VLKEIGTE-------
----EALQFFRCLEITKQLGMLSEGKNAWLKLSR---KD-
RVHHHCSVA-TVTHRCAHRNPNLAQVPSDL----------
----------------------------------------
----------NFRRLFCAS--------PGHIMVGADLSGI
ELRMLAHYLARYDDGR------------------------
-YGDILLHG--DIHQENADKIG-----ISRRL--------
---VKTVTYAFLYGAGDQKIGLSYDQG--LSPDKAKQKGK
EIRQAYMDAIPGLEKLVEATKKAADR--------------
---GFIRSIDGRHINVD-------SSHKALNMLLQSSAGC
IAKRWMVIANDNFPTID---------NEYLAHTHQLAFIH
DELQFECLPLY-----------------------------
---------------------AEDLKTHLELCAELAGEYY
NLRIPIAAEGKIGSTWADVH
>DNAPol_WH8016_split
-------MELLYDIESTGLLRQ------------------
---GSQIHCIVVRNLADDESPPLVFDTVKN----------
--------NVDEGVKLLESADLLVGHNIISYDEALLHELY
PNFN-PPK------------KVLDTLVLSRLYYATLADKD
FT--RSPYGLPKRLYGSHSLEAWGLRLGEEKGDFGKQN--
----------------------DWSTYSDAMLQYCIQDTT
TNIKLYRLMQRRMEANQ--------------MIIPDYVEL
EMDLARIMAR-QEASGFRLDIAAATRIQKILSSRFEKIRT
GLIHRFPAMK------------------------------
-----------------GKLKIPKVRSSKR----------
---------NTQAGCPFH--ELLEFNPTSRVHIAHALQTL
G-VEFDKKTDSGQIQIDED------ILASVMED--HDYSR
RARKSARHFRTLLKLQKWMGQLSEGANAWIKKVG---DDG
CIHHSCRLA-TQTGRNAHSGPNLGQVVSAP----------
----------------------------------------
----------WARQLFVPH--------KGHVLVGVDLEGL
ELRALGHFLAPYDEGR------------------------
-FAHIVVNG--DIHQINADSVSTPETPISRKL--------
---VKSLTYGFIYGAGDVKLGKLVHPT--LSESSQRIRGK
ELRQKFLDAIPGLEPLVAAVKDRIRTE-------------
---GQLKGLDGRPITCT-------AEHAGLNYCLQGSGAV
LSKRWVVIAYNDVIAK----------YEWGKDFTFCVYCH
DEIQASCRPEI-----------------------------
---------------------AEDIKTIIEAAALKAGEYY
NFRVPITAAGEIGTSWQDTH
>DNAPol_cyanophage_S_CBP42
-------MRLAFDIETDGLLRN------------------
---LTKIHCIVAQDLDT-NEVYKFDGTGDH----------
-------PSIREGLALLKDADELWGHNIIGYDFEAIKEVF
PRWN-YSS------------TVYDTLILSRLFFTDLLDRD
FR--SRPANMPAQLYGRHSLEAWGHRLSVHKSEFGKSLSG
----------------------DWSTYSPEMLDYCARDVV
VSVSLARLFTAKVAEYR------------------DCIST
EHRLATIMAW-QESEGFPFDVAKAERLEGQLRSELLKLSE
QMRETFPYVD------------------------------
-----------------GGSFTPRTNNGPR----------
---------GYVKGAAMC--RLKEFNPTSRQHIAWAFATF
RDWEPKELTDTGKPKIDET------TLLEYGTD-------
----EAKTFARILELQKHLGQLSEGANAWLKKVE---SDG
RIHHSCVLN-TNTGRQAHMKPNLAQVPSGH----------
----------------------------------------
----------EYRELFHPG--------ANRSQVGADASGL
ELRCLGHYLARFDGGK------------------------
-FAKEVVQG--DIHTALAEIYG-----TDRKS--------
---GKGVTYCLIYGGGDSKLGLTAGAS--KAQAVKK--GK
EIRSRIMANLDGFAALNAAVQERAKS--------------
---GVLKGLDGRPIRLQG------KNHAALNYLLQSAGAV
ICKLWLLRSYELLDEA-------------GIDYFPMAFVH
DEVHISVAPSQ-----------------------------
---------------------AEQAGQLIQIAMKDVEHQI
KFRCALDSEYQIGNSWADCH
>DNAPol_cyanophage_S_CBP2
-------MKLVFDIETDGFLRK------------------
---LTTVHCVVAKDIET-GEVFKFDDSGRH----------
-------QSVSSGLTLLMEAEELWGHNIIGFDVPAIQEIY
PFFQPWES------------TYYDTLILSRLFFTDMLDRD
LR--SKPANMPGNLYGRHSLEAWGYRLGVLKSEYGKQLHG
----------------------DWATYTPEMLEYCEQDVE
ANLPIVKLFQPKLEQYA------------------DAIKT
EHDCALVMTR-QEQAGFPFDIDKARALESKLRSELETLSD
EMRATFTFVA------------------------------
-----------------GKEFTPARNNATR----------
---------GYITGCPFT--KLTEFSPTSRDHIAWAFQQH
RGWEPIEMTDTGKPKIDEE------VLNAIGTE-------
----EAKKFGRILELQKHVGMLSEGKNSWLQMVE---KDG
RIHHSCVLN-TATGRNAHMRPNLAQVPSGH----------
----------------------------------------
----------EFRELFTPG--------EGYVQVGADASGL
ELRCLAHYLARFDGGK------------------------
-FGKVLLEG--DIHTDLANIYG-----TDRKT--------
---GKTVTYCLIYGGGDTKLGLSAGEP--KKSAASR--GK
KIRQAIMKDLDGFAQLITAVQERAQS--------------
---GVITGIDGRPIRMR-------KAHAALNYLLQSCGAV
ICKKWVVRSNELLTEA-------------GIDYTPLAFVH
DEQQLAVRPDQ-----------------------------
---------------------VEMASTLISLAMKDVEHAI
KFRVPLDCDVQSGANWGDTH
>DNAPol_Cyanophage_P60
-------MKLAFDIETDGLIPD------------------
---LTIIHCIVARDIDT-DEEFRFDGTGDY----------
-------PSIKEGLELLSKADELWGHNIVNYDYPAIQKLH
PDWT-PPS------------CTRDTLILSRLFFTDLLDRD
FR--SRPALMPGNLYGRHSLEAWGHRLGHHKSEFGKSLEG
----------------------DWSTYSPEMLEYCARDVE
VSVALAKTFVPKIPEYQ------------------WSVDT
EHEIARIMSW-QEQMGFPFDVRAAQALEGKLRLELDTLSD
DMRETFHFVD------------------------------
-----------------GGVMTPKRSNKVR----------
---------HYFENAPFC--KLREFNPTSRHHIAWAFEHH
RGWEPKERTAGGQPKIDDE------ILREINTK-------
----ESLAFARILELQKHLGQLSEGKNAWLK-LE---RKG
RLHHSCVLN-TNTGRQAHMRPNLAQVPSAH----------
----------------------------------------
----------EYRSLFKPS--------DNHLQVGSDASGL
ELRCLGHYLSRYDGGK------------------------
-FAEEVVNG--DIHTALAEIYG-----TDRKS--------
---GKGVTYCLIYGGGNHKLGLTAGAS--KSSASRK--GQ
EIRGKIMQGLSGFADLNAAIQERAKS--------------
---GVLKGLDGRPIRLQG------KNHAALNYLLQSAGAI
ICKLWVIRTHELLQEA-------------GIDYYPLAFVH
DEQQLSVRADQ-----------------------------
---------------------AEMAAQLTTLAMKDVEHQV
KFRCALDSEYQIGNSWADCH
>DNAPol_coliphage_phiRco32
-------------MSNPDALPF------------------
---LTEMTVADIISKQAKHGVSFNRR--------------
--------NARWYVHLLKEIIVNIDRELIPLLPKMRLDGS
TYMKPFKK--SGA-------LQKWPQAYCDRVGLKREDIG
GAF-TCVEYVDFDPSKDARVKEALMDEGFLPPEFNVSKKP
W---------------------NTFEIKKDMRKYGTYQAW
YTAWMRGNAKQKQ----------------------TAEMV
DADIKKFLEKHFRFKTKNYMKAYVFGLGLNPNRRNPVTFD
EIKKALATSN------------------------------
-----------------KWPTAPTNLEETL----------
---------EEGLGGELGSVGSLLKRRVVAAHRLGLISGL
IAKEREDGKLSAEANSCAT------PTFRFKHR-------
-------IVVNIPS-RGLFGHECRSLFESDYNSDSDHSRP
FVITNVVPDGCYIRKGTNVIYEKGKPGKKDK---------
----------------------------------------
--------PVGAYKYYIPA--------GKEVFLGYDGSGL
ELRMLAHYLIKECRDMLAEAIEENNPAKKALAERGLASAI
MYRDILLEG--DIHSHNQKLAG----LPTRDN--------
---AKTFIYAFNYGAGDAKLGSIVGGG--------ADEGS
VMRARFLAENPCIAILIDRMTEKAAQ--------------
---GYLIGVDGRKITMRRDATGKVMVHKALNTLLQCAGAV
VMKYAMMFLNKWIEKD-------------KVRCAKVIDMH
DEGQFSVNRND-----------------------------
---------------------VQKLKEHTELCVKKAGEYL
NMECPLASDCQIGLNWMHTH
>DNAPol_Pelagiphage_HTVC019P
-------MRYVFDIETNGFLHL------------------
---CDKVHCIVLKNIDTGEILTPSNE--------------
-----------DAIKLLEEAELIIGHNIIKFDIPVLEKLY
SATFK--G------------KIFDTLVGTRLVYADIKESD
F----SKKDFPKDCIGKHSLKAWGNRIG----EYKEQIET
D----------------------WQTFTPEMLEYCKQDTE
VTYKLYKVLEEKG-------------------YSQEAMDL
EHEVASLIFK-QEQHGFTFDREKAEALSVKLKARQAELAE
ELQG------------------------------------
-------------------VFEPIVTERWS----------
-----------TKTGKKLKDQVTVFNPSSRHHVAQRLKDK
YGWDAQEFTSDGKAKLDDS------ILSKLPYP-------
----EAKILCEHFLLNKRIAQIANGSQAWLKHER----NG
KIHGTCNTNSCVTSRASHSFPNLGQVPSTS----------
----------------------------------------
-----APFGKECRELFTVP--------EGKRLVGIDISGL
EVRMLCHFMSKFDNGA------------------------
-YTKVVLEG--DIHSETQTLAG----LESRDL--------
---AKRFYYCLLYGGSVKRVAEVINK-------PLKEAG-
KVKKRFLNNLPALAKLIEGVQSAAER--------------
---GYIKGLDKREIKVR-------NSYSSLNTLLQSAGSI
VSKRWLVEFN--------REIKKF------NNAQQVVWVH
DEIQVECEEQD-----------------------------
---------------------AEDIGKIAVECIKRAGEHF
QLRVPLTGEYKISTNWSGTH
>DNAPol_coliphage_T7
--------MIVSDIEANALLES------------------
---VTKFHCGVIYDYSTAEYVSYRPS--------------
---DFGAYLDALEAEVAR-GGLIVFHNGHKYDVPALTKLA
KLQLNREFHLPRE-------NCIDTLVLSRLIHSNLKDTD
MGL-LRSGKLPGKRFGSHALEAWGYRLGEMKGEYKDDFKR
MLEEQGEEYVDG---------MEWWNFNEEMMDYNVQDVV
VTKALLEKLLSDKHYFPPEIDFTDVGYTTFWSESLEAVDI
EHRAAWLLAK-QERNGFPFDTKAIEELYVELAARRSELLR
KLTETFGSWYQPKGGTEMFCHP------------------
--------RTGKPLPKYPRIKTPKVGGIFKKPKNKAQREG
REPCELDTREYVAGAPYTPVEHVVFNPSSRDHIQKKLQEA
-GWVPTKYTDKGAPVVDDE------VLEGVRVDDPEK---
--QAAIDLIKEYLMIQKRIGQSAEGDKAWLRYVA---EDG
KIHGSVNPNGAVTGRATHAFPNLAQIPGVR----------
----------------------------------------
-----SPYGEQCRAAFGAEHHLDGITGKPWVQAGIDASGL
ELRCLAHFMARFDNGE------------------------
-YAHEILNG--DIHTKNQIAA----ELPTRDN--------
---AKTFIYGFLYGAGDEKIGQIVGAG--------KERGK
ELKKKFLENTPAIAALRESIQQTLVESSQWVAGEQ--QVK
WKRRWIKGLDGRKVHVR-------SPHAALNTLLQSAGAL
ICKLWIIKTEEMLVEK-GLKHGWD------GDFAYMAWVH
DEIQVGCRTEE-----------------------------
--------------------IAQVVIETAQEAMRWVGDHW
NFRCLLDTEGKMGPNWAICH
>DNAPol_Caulobacter_phage_phiCbK
--MKLRKRRLLFDLETDGLLLQ------------------
---LTRIHILVIKDADT-RQRWVFHR--------------
---NKREDNILEGVAMLNDADMLIGHNIIGFDCEALWKVY
GDKFNPQG------------IIRDTLVMTRMLFADLKDDD
FRM-WKRGDLWGGYIGSHELGAWGQRLGFPKGDYADVAEE
EAKAKGITD------KAEISRYVWGSWNQDMEDYAIQDVE
VTEALWRKIESRP-------------------WSKTAITL
EHMIHDMMER-MQRNGFPFHRERARRLEEELRTAHTRMSD
EAIAHFGSWWVPGKWLKRHKSTTYTSPETGKPEK---EQV
AYKPRPEFGEDDSREHWAEVTVPTRDVKYK----------
----DPMKGDRTAGAAFCPVKLTPFNPNSRPQIIDRLTKV
YGWQPQEFTETGSPVLDDE------VLRDLAKAEDENTKK
LVIPICETLAEIFYYKKRLGQLVDGKNGWLVKCEEWNGDG
KIHGRVNVGGTVTNRASHSNPNIAQVPRVVFKSPPQWKDE
AKTIPLLGPDGKQIRGRPVLTPEGEFTLNEKGEVVTKKVL
MKGREGDHGWDCRDLFYVP--------EGWTLMGADQAGI
ELRCLAHFMAEFDNGQ------------------------
-YGKIVLDG--DVHGVHQAAME----MESRDT--------
---AKTFIYAMIYGAQDYKLGCTVDPSLTMNVAKAKALGA
EMRRRIMTRIPALQQVVKSVQREAKR--------------
---GYVDALDGRHLFVR-------AKHSALNTKLQGAGAT
IAKGWCVNFETFNEDD-GLVHGWH------GDYAVLAWVH
DEMQVAVRDDPA----------------------------
--------------------IKEICRRNIVDAAKEAGERF
DFRLPVDVDVKWGRTWAETH
>DNAPol_Pseudomonas_phage_PaP3
-------------MDWRKSL--------------------
---FVEHKVADIISRQSKRGVYFQTQ--------------
--------RAKWLIHVLNERILKIDLEAVPQMPPMIVQAG
AFSKPFLK--SGL-------PNKRLVALWQRLG--HFEVS
GPF-TAIEYKDFDLGKTARFKDWMLSQGWIPDQWNIKD--
------------------------ITVGTDGKK-------
----LRGSD------------------------------L
NGALNRYIED-LRSSPSGLLRMKLQGIIPG-----KTTVG
EVKRKLEKQR------------------------------
-----------------KVLTTPKMTETSM----------
---------DTVQG----DLGKLVMQRMVWAHRRSLLQGL
VEQVKPNGRLEGSANPCAT------PTGRMRHR-------
-------VVVNIPAARSPFGPEIRGLFQGTPNAG--EWKW
TVLRRDIGENERVRPHTNIVEVLK--GGKWK---------
----------------------------------------
--------TVGKYRVYVPE--------NQLIFVGYDGAGL
ELRMLASYIGDPD---------------------------
-YTREVVDG--DVHTANQIAAG----LPTRDD--------
---AKTFIYAFIYGAGDAKIGQIIGGT--------RADGA
RLREQFLKANPELAKLIERVKQEAER--------------
---GYLVGLDGRKLTMRRSESGEVMVHKALNTLLQAAGAI
VMKWAMVILDEKVRRA-------------GLKAWKVLDIH
DEGQWECHPED-----------------------------
---------------------LATLRGFMETCVKEAGEIL
GCNCPLASDSIAGRSWYDTH
>DNAPol_cyanophage_S_EIV1
-----MTMTQAYPVKTSSFLVKDNSGIKKWYVFDLETDNL
YDDVTKIHCLVLYDINRDQTFTYGPD--------------
--------CIAAGLEHLATADVLIGHNILFYDIPVIRKLY
PFYTFAAA------------RIIDTLITTRLIWPKEKLYD
MDA-EQYTQVPTKLRGSASLKAWGYRLSDYKIEFKD----
-----------------------FKEYSEDMLAYCVQDVS
VTTKLLQHIQKQY-------------------CPEPALKL
EHDFALAIEK-QIRSGFPFDVDACLDLVDDLRTKQAVLEA
DLKKLFPPK-------------------------------
---------------KIETIFVP-KVNNAS----------
--------RGYVKGQPFTKVVHEEFNPGSRQQIVDRLQTK
YGWVPTKETEKGNPILDDD------VLSALPYP-------
----EAKPLAEYMLIKKRLGQIADGNNAWLKLVND--ETG
CMHGDVITNGCITGRCAHRNPNMGQVPASY----------
----------------------------------------
-----SDYGKECRGLFHAP--------EGWTLIGVDAKAL
ELRCLAGYLAHWDGGE------------------------
-YARVVTDESIDIHVYNQKMFG----VETRDI--------
---AKRLLYGIAYGCGALKAGTIIDPN-EKDEIVLRNLGS
AAINSFMKGIPALKKLKDKIANNIAAR-------------
---GYLIGLDGRPLFCR-------SDFKGLNVLLQSSGAL
IMKQVVIALHKKMYDL-GYIYG--------HDWQQHAMVH
DECQVSCPPAM-----------------------------
---------------------VDTLTAVALEAFPASQQFF
NFQCPIEGDAHVGYCWADTH
>DNAPol_Caulobacter_phage_Rogue
--MKLRKRRLLFDLETDGLLLQ------------------
---LTRIHILVIKDADT-RQRWVFHR--------------
---NKREDNILEGIKMLNEAEMLIGHNIVGFDCEALKKVY
GNKFNPQG------------ILRDTLVMTRMLFADLKDDD
FRM-WKRGDLYGGYIGSHELGAWGQRLGFPKGDYADVAEE
EAKAKGITD------KAEISRYVWGTWNQDMEDYAIQDVE
VTEALWRKIESRP-------------------WSKTATTL
EHMVHDMMER-VQRNGFPFHRERARRLEDELRTAHTKMSD
EAIKHFGSWWVPGKWLRKNKSTTYCSPETGKPEK---DQV
SYRPRPEFGEDDTREHWAEVTVPSRDVKYK----------
----DPMKGDRTAGAPFCPVKITEFNPNSRQQIVDRLTKV
YGWEPQEFTENNAPVVDDE------VLRDLAKAEDENTKK
LVIPICETLAEIFYYKKRLGQLVDGKNGWLAKCEEWNGDG
KIHGRVNVGGTVTNRASHSNPNIAQVPRVVFKSPPQWKDE
AKKVPLLGPDGKQIRGRPVLTPEGEFTLNEKGEVVTKKVL
MKGREGDHGWDSRDLFYVP--------EGWVLMGADQAGI
ELRCLAHFMAEFDNGQ------------------------
-YGKIVLDG--DVHGVHQAAME----MESRDT--------
---AKTFIYAMIYGAQDYKLGCTVDPTLTMNVAKAKALGS
EMRRRIMTRIPALQQVVKAVQREAKR--------------
---GYVDALDGRLLYVR-------AKHSALNTKLQGAGAT
IAKGWCVNFETFNEDD-GLVHGWD------GDYAVLAWVH
DEMQVAVRDDPA----------------------------
--------------------IKEICRRNIVDAAKEAGHRF
DFRLPVDVDVKWGRTWAETH
>DNAPol_Pelagiphage_HTVC011P
-------MKLILDLETNGFLDKKD----------------
----LVIHCIVCKDIETGEVYSYNPN--------------
--------TINDALELLNKAEVLIGHNITGFDIKALKQVL
N-YEFKG-------------KAFDTLLCSRLIWTNRLELD
Y----KFKQMPPKLYGRHSLESWGYRLGLRKGDYQEH---
---------------------STFDEYNQDMLEYCQRDVE
VTDLLFKEIIRSN-------------------YSEDAITL
EHKFAYWIQK-QEEQGVDFDERSAETLHSILTKKRLEISD
KLSLVFSEW-------------------------------
---------------KKSTGFKTYKRDNIK----------
--------RGIKAGVPVEQFKTEIFNPNSRDHIADRLQKI
LGWSPTSFTATGKPEVNEK------ILKALPYP-------
----EAKLLAEYLMITKRLGQLAEGEQAYLKLN----RKG
KIYGKIITNGALSGRCTHHHPNLAQCVSSG----------
----------------------------------------
-----SPFGKEFRSLFTAP--------SSMVMCGIDFSGL
ELRVLAHYLNVYDNGD------------------------
-FSKKLLED--DIHTINQKATG----LPTRDK--------
---AKTFIYAFIYGAGNEKLGEILKVN-NDEAKRIR----
---QRFEASLPSLKTLTNTAKHKFRLA-------------
---TFVKGLDGRKLIPR-------AEHSVLNTLIQSAGAL
LVKQGTIILNEELHKN-GFKWG--------DDYAMVLHVH
DEMQFIVKPES-----------------------------
---------------------LEKFKEIAQGMFKKTQDHF
NFKCQLDGEMKVGRNWSETH
>DNAPol_Klebsiella_phage_vB_KpnP_KpV767
--------MLVTDIEANNLLEK------------------
---VTQFHCGVIYDYSTDEYVSYRPW--------------
---DFSAYLDALEAEVAR-GGLIVFHNGHKYDAPVLTKLA
KLQLNREFHLPRE-------NVVDTLVISRLLFANIKDSD
MAL-LRSGKLPGKRFGSHALEAWGYRLGEMKGEYKDDFKK
LLEEQGEDYVDG---------AEWISFNEPMMDYNVQDVV
VTKALLEKLLSDKHYFPAGIDFTDVGETTFWSESCEAVWL
EHRAAWLLAK-QERNGFPFNTKAIEELYVELAGRRSELLQ
TLTDTFGTWYQPKGGTELFLHP------------------
--------RTGKPLGKYPRVKYPKQGGIYKKPKNKAQREG
REPCELDTRDYVEGAPYTPVEHVVFNPSSRDHIALKLKEA
-GWIPTEFTDKGAPKVDDE------VLEHVRVDDPEK---
--QRCIDLIKEYLMIQKRIGQAAEGDKAWLRYVQ---EDG
KIHGSVNPNGAVTGRATHSFPNLGQVPGVR----------
----------------------------------------
-----SPYGEPCRAAFGAEHHLDGITGKPWVQAGIDASGL
ELRCLAHFMSKYDNGD------------------------
-YADVILNG--DIHTVNQQAA----ELPTRDN--------
---AKTFIYGFLYGAGDEKIGQIVGAG--------KERGK
ELKKKFLENTPAIAALREGIQQTLVESSRWVAGEQ--KVK
WKRRWIKGLDGRKVHVR-------SPHAALNTLLQSAGAL
VCKLWIVETEELLLKA-GLKHGWD------GDFAYMAWVH
DEIQVACRTPE-----------------------------
--------------------IAQQVIDTAQQAMRNVGEHF
KFRCRLDTEGKMGPNWAICH
>DNAPol_Roseophage_SI01
-------MEVVFDIETDALDAT------------------
-----VIHVLVAKRVGQKGFYVVRDA--------------
----------ETFKRLAKQVTLWIGHNVIGFDIPQIKKLW
GYGIPLKD-------------VADTLVMSRLLDPTRKGGH
SLD-ALSGNEKIDFHD------------------------
-----------------------FSTYTPEMLAYCKQDVA
INEKVYLQLKEELSNFG-----------------KASIQL
EHQMQAIVCE-QEKNGFMLDTDIAEEIYTTCLRETNRIEA
EIKEFMVPIAVP----------------------------
----------------VKEVIIKRKKDGSIYSN-------
-----QLLEGCNVQGDYTKIAWEEFNLGSPAQVNKRLDRL
GWKPTVKTKSGNSYKICPE------NLATIPDT-------
-----APEAVKGLKAWKVLETRWKLAQEWLQKSQ---ETG
RVHGRVILTGAVTHRAAHQGPNMANIPSVPHG--------
------------------------------------KDGI
LWKMEGMYGAECRQAFKVP--------EGKLLVGTDAAGI
QLRVLAHYMNDPIYTE------------------------
----QVIDG--DIHTFNKEALG--RYCKDRPT--------
---AKTFIYAFLLGAGTGMIASILGCN--------NRQAN
EAMANFYEAIPSLKKLKSQASQAASMG-------------
----WMKGLDGRVLRIG-------SDHLALSVYLQGGETV
IMRLANVFWQRQAKKE-------------GINFKQCAWVH
DEWQTEVDEDQ-----------------------------
---------------------AQRLGEIQVQAIKDAGTFF
KLNCPMDGEAKIGKNWLETH
>DNAPol_Roseobacter_phage_DSS3P8
----MAFRRILYDVESNGLLPEHV--------------EW
PFCMDRIHSLGIRCLDTGRKRSYVHDDLMPLSDEDVEALA
LLGHTNIEPLSVGMKVLAEAEYRTGHNIVDFDENALLIAD
-PEFKSDA------------IINDTLVMARMVFADIKEND
FRM-AAKGQLPGAMIGLQGLEAWGYRLGLNKGDYKKEREN
ELKEKHKEAGLEPPTPEELHHYVWGTWNVAMHDYMMLDID
VNFLLWEKINNFN-------------------WSPEAIVM
EHQVHALMVQ-QERNGFVFNVTQAEALADVLRTEYDSLSA
QAVEHIGKWYRPAKRVLD----------------------
AFN--IDNGEHGERRTWGEVTFPKRTVNFKNELSFAPGE-
---WSKIRASTTEGAGYVKIELKEFNPNSRPQIVDRLQTL
YGWEPQDFTEKGAARVDDD------ILRELADK-------
--VPLAETLAEVFFMKKRLGQVADGKNGWLKLVK---ADG
RIHGRVNVGGTVTGRATHAAPNVSQVPGVN---AIEFKDF
DKGELFVKEHTGLLNHVGLPILVDAKWKEKKGEWA---IQ
VRGREAGFGWDCRELFTVE--------PGYKLVGCDLSGI
EFRCLGNLTEPFDGGE------------------------
-IIDVVLNG--DIH-QKNADLA----GISRSI--------
---AKRLLYAAMYGGGDAKLGSIVEP--FSSEARQRTLGK
QLRAKLMAAMPSLDKAIKAIKREKRQNH------------
---GTIRGLDGRRLYVR-------SDHAALNLRLQSDGAL
IAKKWCLLVDDLFYEE-GWDHGNG------LEYSFCSWSH
DEIQVAVRED------------------------------
--------------------LAERAAELMVAAAPMAGDYF
NFKCPVAAEAKIGSNWAETH
>DNAPol_Pseudomonas_phage_PPPL_1
--------MLISDIETNGLLET------------------
---VDRFHCATIQDYFTGQYVRYNEA--------------
---TFGDYIKALEEEAAKPDGLIVGHNFIKYDIPALDKLK
RQYFGKRLNIPRK-------KVLDTLVMTRLVYSNIRDRD
AGL-LRSGILPGKMFGSHALEAWGYRLGEMKGEYKTDFIR
MCDDQGIPYTPG---------LEWAECSQAMEDYCEQDVR
VTSKLLRKILGDGHYFVDG-------------QAIEAVRM
EHSAAWTLAQ-MERNGFPFSIERAERLHAELAGTRQDLLV
ELIETFGSWWASKGGTEQFKHP------------------
--------VTGQPLEQYPRVKYPKVGDVFTKAG-------
----KLDKRETMSGAPYTPIEQITFNPGSRAHLVKVLKDA
-GWVPILFTDNGSPVVDDE------ALGHVRVSDPKK---
--QAAIELIRKYLMIQKRLGMLAEGDNAWLKMVK---DDG
AVHGSINPNGAGTGRATHAYPNMGQVPSAS----------
----------------------------------------
-----SPYGPECRDLFGAIHAAHRPGWENVRQVGTDAAGL
ELRCLGHYGAPFDDGK------------------------
-YAETVLNG--DIHWVNGRAAGIV-KFEIRDKHNEEHEVQ
RGIAKTFIYAFLYGAGDELVGAFVGGG--------KKEGK
ALKKAFMENTPAISGLQGAIAGQLITEQKWNQATKRFDIK
WKRRWLKGLDGRQIHVR-------SPHSALNFLLQSAGAI
VCKKWVVEVERVLMEEHGLYHGWYDDEGNPGDFCFMAWVH
DELQIAARTPE-----------------------------
--------------------IAEIVAKVSQDAIRSVGESF
NFRCQLDTDFKIGDTWRDCH
```
